# A Multi-scale, Multiomic Atlas of Human Normal and Follicular Lymphoma Lymph Nodes

**DOI:** 10.1101/2022.06.03.494716

**Authors:** Andrea J. Radtke, Ekaterina Postovalova, Arina Varlamova, Alexander Bagaev, Maria Sorokina, Olga Kudryashova, Mark Meerson, Margarita Polyakova, Ilia Galkin, Viktor Svekolkin, Sergey Isaev, Grigory Perelman, Yaroslav Lozinsky, Ziv Yaniv, Bradley C. Lowekamp, Emily Speranza, Li Yao, Stefania Pittaluga, Arthur L. Shaffer, Danny Jonigk, James D. Phelan, Theresa Davies-Hill, Da Wei Huang, Pavel Ovcharov, Krystle Nomie, Ekaterina Nuzhdina, Nikita Kotlov, Ravshan Ataullakhanov, Nathan Fowler, Michael Kelly, Jagan Muppidi, Jeremy Davis, Jonathan M. Hernandez, Wyndham H. Wilson, Elaine S. Jaffe, Louis M. Staudt, Mark Roschewski, Ronald N. Germain

## Abstract

Reference atlases, molecular and spatial maps of mammalian tissues, are critical resources for discovery efforts and translational research. Their utility is dependent on operationalizing the resulting data by identifying cell types, histological patterns, and predictive biomarkers underlying health and disease. The human lymph node (LN) offers a compelling use case because of its importance in immunity, structural and cellular diversity, and neoplastic involvement. One hematological malignancy, follicular lymphoma (FL), evolves from developmentally blocked germinal center B cells residing in and trafficking through these tissues. To promote survival and immune escape, tumor B cells undergo significant genetic changes and extensively remodel the lymphoid microenvironment. Here, we present an integrated portrait of healthy and FL LNs using multiple genomic and advanced imaging technologies. By leveraging the strengths of each platform, we identified several tumor-specific features and microenvironmental patterns enriched in individuals who experience early relapse, the most high-risk of FL patients.

## Supplementary material for "A Multi-scale, Multiomic Atlas of Human Normal and Follicular Lymphoma Lymph Nodes": Table S3 (part 1 of 3)

```
Gene	FL-4			FL-1			FL-7			FL-2			FL-5			FL-3			FL-6
A1BG	0.14128596670771976	0.0			0.0			0.23892483065835957	0.09165892719591895	0.0			0.0
A1CF	0.03445636399297691	0.0			0.0			0.005062683963432457	0.01635236522151806	0.0023835979830182374	0.007811048384472219
A2M	64.89733547580363	79.76369497712064	46.81538269000903	79.06006637720326	46.681362153769165	18.37309469333969	34.21529709319996
A2ML1	0.050118930530449024	0.029747896179211475	0.16931019800694647	0.2999049894938022	0.13448859410025138	0.020520316390463922	0.0
A3GALT2	0.22671858306058446	0.0			0.053328123069087185	0.16419473388345973	0.05887059597059907	0.0			0.0
A4GALT	22.436925995004515	33.006624884642704	38.134498338940205	23.9122060893423		7.92056154006219		4.17394733265878		12.245015103632044
A4GNT	0.0			0.0			0.0			0.05766956880328444	0.0			0.0			0.0
AAAS	37.79300383659259	32.55909575103934	49.407763524792074	41.78215100729252	27.019389286169236	10.352823677645892	15.00879494839901
AACS	8.649575967310131	10.57676917174307	13.928394565478873	16.80624627221184	23.421747137222273	3.8389538685336424	3.796418660397933
AADAC	0.02148944715468537	0.1771437974627017	0.0			0.0			0.0			0.0			0.0
AADACL2	0.0	0.0	0.0	0.0	0.0	0.0	0.0
AADACL3	0.0	0.0	0.0	0.0	0.0	0.0	0.0
AADACL4	0.33812711419245356	0.06831246113603329	0.12803706545312532	0.16457911319651175	0.07093294377994397	0.0312475037046247	0.11812700869870096
AADAT	0.6988367764636405	0.08301016396959238	0.5990738729127898	0.9560104868392423	0.2835691058483356	0.1251258729665221	0.09595885674802673
AAED1	4.840587598592757	3.366918642773305	4.617568716909887	4.041272578544614	4.496178888188576	4.234735268116084	5.415304547276258
AAGAB	20.79357280549443	19.764872073604355	17.769978090492177	18.160214658531917	13.684275249245834	7.5588274769742405	6.050601775155625
AAK1	7.135156366515568	3.619927506248506	4.461748122760623	8.343708935775886	4.42741780990342	0.9204124371634546	1.5575014087117731
AAMDC	16.097892809130933	25.061175758233464	19.16198249035961	22.9519899577848	18.280646148633707	9.463174104443953	19.56588474236173
AAMP	89.41168936915538	101.79939977351805	108.68206557577395	116.93491718835233	76.13359942106796	30.236677048458446	56.71050711811876
AANAT	4.881318687775098	3.6939793920071526	2.2369133456734334	2.6985004717021557	2.389670966012957	0.27007595315655264	0.19915109560249222
AAR2	26.29742456507319	32.865370010894324	29.435604832706073	33.77794460697587	26.738627734020934	10.33282403326249	13.879293532002544
AARD	0.5012061828277641	1.9646347869194787	0.7694408737438816	0.8775323397663779	0.4354558595545399	0.8514551416950402	0.24819939659357582
AARS	46.5118662563234	40.903797843944126	59.51787194491346	60.63451313009036	32.43627894832975	11.040260185554283	17.230892794429273
AARS2	11.176281847459636	8.63439323318713	10.32605828805127	12.926422861028891	7.585682579262979	1.0178523683399376	2.08883313719342
AARSD1	33.82323877438754	27.898635627306987	35.39710535036595	30.88889055479813	19.60191437410965	9.845763987920463	14.410412604033912
AASDH	4.509272533766769	2.6041166519201506	2.3236602025870976	4.490569756017445	2.4181744977499573	1.9990768397095748	0.3964219321080227
AASDHPPT	14.18039660262053	8.772262097583445	14.233155167421936	10.3436909180495	9.237611510711524	6.591759398540711	5.400745188560458
AASS	1.599721978926162	0.31796154295456747	0.36176479889965485	0.780699728499572	0.28167142832712355	0.0	0.20970721829107464
AATF	78.3694544373792	60.52911637472862	66.33024750241046	71.04789501800768	45.52754539237131	22.030476074995914	31.69145223888325
AATK	0.47972414678623343	0.39459761994903664	1.3144713757872153	1.2060133264173567	0.21011899886174668	0.013826773029542272	0.10983551019782745
ABAT	6.362311509849279	5.373373559379084	11.347562775104743	7.752168884748507	4.211882611319944	1.9123769562372805	0.8645530047928449
ABC7-42404400C24.1	4.382454261301604	3.404879415652635	2.410694956426365	7.137464840972418	2.958062475920584	0.4678737337333394	0.7251399390167861
ABCA1	3.0223265872957574	1.1121486487711758	4.257302809665195	3.3680096840087392	2.6946259767135974	0.43885235195654904	1.1348914347433734
ABCA10	0.1804516884989249	0.7662872213808951	1.2199657418732284	0.13342256510540884	0.0	0.30241809618532534	0.0
ABCA12	0.009073637804172918	0.005336045442919213	0.09085248268323487	0.010232177313444168	0.007222295152270908	0.003159624040717457	0.010347239374863149
ABCA13	0.02278550029610349	0.037899852465167694	0.010324977626464893	0.05467704209280577	0.02444628115543801	0.0	0.0
ABCA2	7.729759718177826	3.9309548260023384	6.026503160434581	7.230703952133538	4.369739660434275	1.00089055662791	1.2330836110689933
ABCA3	5.9841362832639895	8.699520625198227	4.347716291122144	7.94449948035596	5.288594693533791	1.5418553322782538	1.5284861123345213
ABCA4	0.22695993164340322	0.05303295516399342	0.09104854557106101	0.14978684556675237	0.38802981752128596	0.012145190138911577	0.07273667081295776
ABCA5	3.7024277658189266	1.396255843319385	6.672707766460523	3.083278243895516	1.6385950448597497	0.35351242576482633	0.14620842285192692
ABCA6	1.1622973630112283	1.5992469096960766	0.8074557414417458	1.576249451925003	1.4727021639069346	0.689130024314095	0.8138100087975317
ABCA7	71.7808526538162	53.957720667513065	105.79645018641695	59.61961066375336	24.482567071262842	4.811964026456756	20.364693007116884
ABCA8	0.19429766253352931	0.49146336818611736	0.01049106268119182	0.3944575133629651	0.1695041977102929	0.04478335385705723	0.22268185965493892
ABCA9	0.7229163608567803	0.6854724757958857	0.9571068806977006	0.8246654004019955	0.5887694027097339	0.131692595210251	0.17712414295755075
ABCB1	1.9580486755570838	1.074946952578557	0.2557491448518723	1.2626826103335045	0.4729069695860315	0.10626911029756725	0.153266043845524
ABCB10	6.122602859708784	4.417632037435877	5.5274717381290985	5.111611271317272	5.5515729932693025	3.6078607698942378	3.3482566345696485
ABCB11	0.47107347471239347	0.2817005745241463	0.3717669534376604	0.15282147096389886	0.07058358430600165	0.0	0.05062510094173023
ABCB4	10.89932153582218	3.029457019621753	7.633987899618337	6.641436833042973	1.3369971559482599	1.6126730975039885	3.8950125741486232
ABCB5	0.055097237312178526	0.04233927152999195	0.03948035708560993	0.008132452516541377	0.0263129153099968	0.003833740196900859	0.012542895574772839
ABCB6	3.5212434747374255	2.771834437692749	2.696336269029025	3.7028258894109154	4.164215485872468	0.4055947364363748	1.6278968792214212
ABCB7	11.808811898236593	11.754746560528021	16.13091901394109	16.931242764060986	15.086444583249754	11.319317070434243	8.418768897442082
ABCB8	20.344542079408054	14.378536065554501	16.866022918368202	13.749284635423479	15.674531627084225	1.9483945060484347	5.011526235985339
ABCB9	2.129227689549682	3.146396041155353	2.155802255290852	3.661379028504088	1.006249462568312	0.4585013433234284	0.5061467223971863
ABCC1	26.782123783308574	15.142428101631449	28.14581698581688	23.16116574911591	13.044039322471107	3.32462439728656	6.190761751384895
ABCC10	16.270534401161264	16.88451464846937	21.073616698513593	21.535364927471587	14.551847046669002	4.107605099022007	7.595581195180406
ABCC11	0.08191337145817501	0.011115491585908188	0.04798959553601567	0.0	0.012606209434316673	0.0	0.0
ABCC12	0.0	0.0	0.0	0.0	0.0	0.0	0.0
ABCC2	0.7963954713508135	0.5658354677390225	0.9758921473659394	1.0590790540676132	0.6137673560288266	0.22290299980113115	0.19265016688709324
ABCC3	5.394927037288728	4.894819282462253	2.528293813374072	6.024959878356239	2.5376411984084997	0.4187344151567671	1.0933287892531225
ABCC4	2.921115315080029	3.5064895932892632	2.4904570443194802	2.917166850786291	3.9617984676650684	1.2790057597234945	1.1233040705367783
ABCC5	7.780761856510999	6.506837275792342	17.218599286869864	13.70475295442272	11.832321488961176	3.419927603624809	4.679446426263237
ABCC6	0.7090558355140109	0.3829407276710741	0.2387020046943622	0.541912598562152	0.23131632713957107	0.24771845474206144	0.13179380412845765
ABCC8	1.7301616775460644	0.0270969145212121	0.08675102109853094	0.14607512122584532	0.0	0.15405495971826633	0.0
ABCC9	1.0309314418998743	1.0488395715363095	0.4144455074365001	1.588488201891205	1.0159866947827187	0.14672546427751332	0.5651061252905136
ABCD1	6.467202504076832	9.94875047487874	9.927729234201477	9.311203071388693	6.797108600255511	1.3675686618592406	1.7905203017164752
ABCD2	1.605727564291171	0.2907346972630138	0.8483109246183684	0.8667725349665854	0.6103259255369251	0.3703328890459199	0.39246310775366533
ABCD3	5.857625744306519	4.128192072437398	5.972970968498845	6.416552287454993	4.830233089939133	4.4313868519492425	4.914056345799028
ABCD4	6.860168910767424	4.061701950432976	5.815324898342458	5.796683621853967	4.957450410888224	1.6442079324452652	1.5335636175749086
ABCE1	16.519719780620118	10.071293483830747	15.055813712200028	13.98143566067857	12.371451992490279	7.50044304413966	6.658249953217833
ABCF1	49.666001096486326	53.738843832480065	53.20640969840837	60.40554956676889	40.77350777288029	17.539217420065583	28.435353913130434
ABCF2	40.850426249014504	30.097081169059976	28.345119050022376	35.09273446302128	25.268713960620733	9.222069829394627	11.849788946537586
ABCF3	22.720728581158678	25.890162991478448	25.90007589662639	29.4957760218085	21.098436143279518	5.329096529776741	6.293072189659569
ABCG1	54.34486545382783	15.766371097894552	22.099512460940897	18.195210071813644	14.081646978575979	6.5454292148694275	13.348603731572352
ABCG2	1.7091445881527862	0.41234738626845324	1.0838362052855692	0.7469292602814326	0.3693919548351574	0.1484384450573104	0.22998071396908815
ABCG4	0.03384407548332957	0.0	0.01208334033870262	0.07468926527278086	0.040304353386473535	0.0	0.025642978265324246
ABCG5	0.0	0.0	0.0	0.0	0.0	0.0	0.0
ABCG8	0.012546567962078203	0.01916370276565127	0.0	0.0	0.0	0.0	0.0
ABHD1	0.2736103904950118	0.0	0.25045244512617604	0.0	0.0	0.15816425983986582	0.05012914997655349
ABHD10	18.43391221194965	13.602799935289125	21.203319947649113	17.470473436925342	18.00553895642714	10.75399207447807	17.67487096851342
ABHD11	6.602287387441613	8.597081908003192	6.563560946229749	7.027680195636872	9.584393788857367	1.7112961845630066	3.704436667431973
ABHD12	27.046060864939303	35.518714936896274	32.658410796135534	32.91440480059084	25.749920543956367	9.789723969430092	18.203196682402197
ABHD12B	0.0	0.0	0.0	0.0	0.0	0.0	0.0
ABHD13	3.961056260195635	2.8149116927364393	3.1448795967766836	3.046072297568049	3.9575886719056186	2.4269873169400618	2.6789516939621523
ABHD14A	39.52967003936421	37.68139241506618	42.607628915810594	43.103742828397856	36.44579924340995	16.529236852434927	18.282688628446977
ABHD14A-ACY1	0.2517577952978802	0.0	0.0	0.2100231670722119	0.0	0.08285763919766387	0.0
ABHD14B	120.74699556019505	114.56123016558209	161.55711074882026	131.34859372248067	95.71131804339471	49.18028332146652	61.04148644592125
ABHD15	22.97509114088184	12.64939545365321	15.870989026356167	15.624807878138839	10.451642731883705	3.8313187360758363	4.153567684210629
ABHD16A	26.287936584745285	28.31215467461546	30.453301902262854	27.704261482728914	22.433784486052726	6.05666443616913	5.363496289679264
ABHD16B	0.0	0.0	0.0	0.0	0.0	0.0	1.0496234970387865
ABHD17A	77.67467572074071	93.07194401608186	99.81051322407151	87.81067967617076	65.84414520364074	12.698678153823787	26.634392780660743
ABHD17B	8.024165277788237	4.290850965958796	5.101971764391587	5.47560299296636	5.87929135371277	1.8176424572007397	2.0510028041549972
ABHD17C	8.280685347569943	6.83900340552055	9.183733449757199	8.031162231629455	3.29580765064443	4.628257409990979	6.240186423230773
ABHD2	8.558257736653534	7.918682444939483	6.839308619559162	8.666427189495032	5.370168297901434	1.3040771480119098	2.414128228847637
ABHD3	25.82402269537912	11.309365600070981	29.023627163365195	20.170657856094174	15.824856293964785	21.751856304345644	14.833313171371534
ABHD4	11.333545202866768	9.850618650562833	21.426360078351376	12.675560166335453	6.598636327036364	2.6647110473026854	2.7194417789964067
ABHD5	4.730952613545949	10.145934174412382	5.6141772872336055	5.224071084033028	13.411488520147266	2.523347554651078	1.927045990209614
ABHD6	6.812584140356567	5.754356368773595	6.294095874465199	10.408428604315345	6.147033518107083	2.1461905487346766	3.488468863038409
ABHD8	9.708941113315792	22.361816352845775	17.985302016775897	17.293602633608153	13.23042232845048	3.290371339330937	5.380801996967509
ABI1	34.63347393859152	42.032113299662605	38.356270586944795	40.463351216142506	62.30113880367324	16.70048082408905	18.1729311788775
ABI2	8.122163350864646	4.653794671759338	11.558627210589972	9.654642186047006	4.985034019070957	1.3503930896102698	2.424541590894211
ABI3	49.33045905627534	69.21900963169695	45.17114064821288	52.0248811520602	35.08010470210211	19.92718825083067	17.586645139170674
ABI3BP	13.46639368374284	16.071058651563806	14.045689854762742	14.000261095129712	7.740100030683294	0.34702135823824865	0.34311258471021766
ABL1	21.185889427538967	16.855153506719017	18.800360844033758	22.587309732530994	15.012892994244226	2.715688590637613	4.115958914698931
ABL2	2.441163692819922	1.8518101798913822	2.492498371952573	2.160170767051809	1.3770726915679012	0.5138478901913273	0.6677622844499114
ABLIM1	25.340526800952915	36.04799232776133	19.53057622841163	30.729677968164584	25.843365744168743	7.249450519471573	6.873900170852152
ABLIM2	1.5312786994390168	1.6730559464233261	0.8845144912208251	1.146884383409024	0.7749760285386493	0.24132429199223182	0.403616251983266
ABLIM3	4.851849129416165	7.039520381473713	5.10257811484161	7.2631118208898044	3.9571706838770844	1.2594128975868193	1.519077146867212
ABO	0.09808133552455889	0.0	0.33585530580920375	0.0	0.0	0.0	0.0
ABR	26.998761184025792	46.05228903712271	28.32838114585063	37.197366363330424	37.67463073046407	2.5225659157630465	2.317049385190543
ABRA	0.024206869047831425	0.0	0.05181112682390987	0.03556325275773342	0.038345515399808905	0.0	0.0
ABRACL	78.52075299476918	87.27776734470271	82.78218616307242	95.1857416199913	172.52690437749354	236.35126722169488	199.31439200409702
ABT1	33.280366205977	29.69904883118173	33.32367364741568	32.94609427018373	25.990765835437337	14.715298535140235	16.416236737078282
ABTB1	40.3696151466031	53.53919131630126	47.59577473564779	59.88557890225666	42.90856180409768	14.037708915055653	26.493876227079934
ABTB2	3.1793315759507728	7.480624423560645	2.9479465658549624	5.553013889052804	4.480161644510376	0.804731375115626	0.8026166590145056
AC002310.13	0.0	0.0	0.0	0.0	0.0	0.0	0.0
AC003002.4	0.0	0.0	0.0	0.0	0.0	0.0	0.0
AC003002.6	0.0	0.0	0.0	0.0	0.0	0.14355902770586226	0.0
AC003006.7	0.0	0.0	0.0	0.0	0.0	0.1992329305882412	0.0
AC004076.7	1.5525211721697927	0.7214378622623774	0.7663602864942152	1.180975167721373	0.0	0.2805418775922257	0.15878471996339183
AC004076.9	0.41124335793609523	0.16899933480399998	0.3537749204430032	0.8311674651187504	0.46517115266302334	0.0	0.0
AC004158.1	0.0	0.0	0.0	0.0	0.0	0.0	0.0
AC004231.7	0.06066442901014457	0.0	0.17244832697744927	0.05912823901691766	0.09559084259897666	0.014024197395370752	0.09100867218675734
AC004381.6	1.0139437927864816	2.0003460839136906	3.682494701466175	1.746160596105133	2.2155327503248543	0.9284351192126297	0.5442706178303107
AC004556.1	47.59827242947268	67.45138785613479	0.2037650576786132	50.02056127183294	58.09800116946762	0.0	0.10977612968815298
AC004754.3	0.1986048486668699	0.13637791011441647	0.21422782667463247	0.20388154596037023	0.24625613379350364	0.056850918218324775	0.0
AC004813.1	8.718000259583594	8.225352201788436	13.360345504293235	12.759224899765426	13.810780598708481	2.151427392241396	1.9472106216198903
AC004824.2	4.045542328784881	0.0	3.6650146494413036	1.1962771251362048	3.0799322565764413	0.0	0.0
AC004853.1	0.0	0.0	0.0	0.0	0.0	0.0	0.0
AC004953.1	0.0	0.0	0.0	0.0	0.9195302076437877	0.0	0.0
AC005042.1	0.0	0.0	0.0	0.0	0.0	0.0	0.0
AC005477.1	0.0	0.0	0.0	0.0	0.10496320704963735	0.0	0.0
AC005480.1	0.0	0.0	0.0	0.0	0.0	0.0	0.0
AC006328.4	0.0	0.0005163969557815395	0.0	0.0	0.0001250051339007907	0.0	0.0
AC006386.1	0.0	0.20914574896590854	0.0	0.0	0.1101314151189583	0.10167714004214057	0.0
AC006445.1	0.0	0.0	0.0	0.0	0.0	0.0	0.0
AC006449.1	20.727005040781112	25.158882111046356	13.478446377668828	30.202076529498612	22.848504352295155	3.1022852386936144	0.7809180311043058
AC006449.2	20.727005040781112	25.158882111046356	13.478446377668828	30.202076529498612	22.848504352295155	3.1022852386936144	0.7809180311043058
AC006486.9	0.0	2.106056185717961	0.0	0.0	0.0	0.0	0.0
AC006538.4	0.3791746572551662	1.1521743322717608	0.0	0.0	0.0	0.2739865544592579	0.0
AC006547.14	1.6701293801843216	0.897933599738435	0.6305758598859152	1.586106739729681	1.1133034690523984	0.08423856702413679	0.18178477071062304
AC006994.3	0.0	0.0	0.0	0.0	0.0	0.059381866147622864	0.0
AC007040.11	0.07458022824163635	0.22995721710231187	0.07124170283948184	0.14489269724379006	0.07796073678118542	0.006641916425820016	0.04385733106098155
AC007163.2	0.0	0.0	0.0	0.0	0.0	0.0	0.0
AC007325.1	3.7800729522871244	4.7918554562759015	3.1952636889238466	16.803711903114795	4.027587452701567	0.25889239578546785	0.40551692313042853
AC007325.2	2.7271605053672094	3.502207756601809	3.220145571087553	1.8342637138154467	2.106561496267669	0.42164816244328196	0.8755594296797922
AC007326.1	0.0	9.918911961318102	0.0	2.290872546133256	1.1172933290655411	4.426488317801809	3.039168710774698
AC007557.5	0.0	0.0	0.0	0.0	0.0	0.0	0.0
AC007906.1	0.0	0.0	0.23025951148234958	0.0	0.0	0.0	0.0
AC008074.1	2.5782667137516655	3.541113559140461	3.489329951530948	5.287017772489495	3.141077213738985	0.4429280528609594	0.7293336875125433
AC008622.1	0.0	0.0	0.0	0.0	0.0	0.0	0.0
AC008641.1	0.0	0.0	0.0	0.0	0.0	0.0	0.0
AC008686.1	0.8341561167559091	1.4846957154401799	2.4577051388932545	1.1725737341646658	0.0	0.0	0.4654182493584669
AC008759.1	0.0	0.0	2.557280385072674	0.0	0.0	0.0	0.0
AC008810.1	9.606587795358514	12.933487189125938	16.160662469787194	14.178387115141357	9.139599119151928	2.1098454644856144	3.7978289475026994
AC008914.1	6.5497870383772	19.342855965385276	22.11440608278698	19.493944699629267	8.834692043165225	0.0	0.0
AC009022.1	2.612781248847057	0.0	0.0	6.6182655398545585	0.0	1.6756856487173204	0.0
AC009060.2	9.967471436765448	10.28639111562903	11.050354173157332	15.478236865359673	10.463950674609764	3.3532134614115607	4.165777801512435
AC009065.4	0.0	0.0	0.0	0.0	0.0	0.0	0.0
AC009121.2	0.0	0.0	0.0	0.0	0.0	0.0	0.0
AC009133.22	2.9274767348940665	3.0187522311478725	0.0	2.0691997291116215	0.9957167960714264	0.0	0.0
AC009286.1	5.529597014873028	0.2581540712107051	0.0	1.4899555921534149	1.8417222017557071	0.12166624122290748	0.2544467210489072
AC009491.1	0.0	0.0	0.0	0.0	0.0	0.0	0.0
AC009491.2	0.0	0.0	0.0	0.0	0.0	0.0	0.0
AC009758.1	0.0	0.0	0.0	0.0	0.0	0.0	0.0
AC009950.1	5.688681736333487	0.0	9.453529070668765e-10	0.0	0.0011257735438992	0.33433074853092504	0.0
AC009977.1	5.5120021968598545	12.702433682110453	3.973073374407935	4.250263694201197	0.0	2.2329460447043883	0.0
AC010184.1	0.0	0.0	0.0	0.0	0.0	0.0	0.0
AC010287.1	0.5039276834557012	0.940224023920397	0.0	0.12478825118833914	0.12252902395696941	0.0	0.0
AC010646.3	0.0	0.0	0.42431124599242476	0.0	0.0	0.08638555700252182	0.0
AC010655.1	0.0	0.0	0.0	0.0	0.0	0.0	0.0
AC011043.1	2.1390572997505046	2.0673668657444386	4.053252850295608	0.7012078337878889	0.6916669055575135	0.2518817453299027	0.6183144021124769
AC011043.2	0.0	0.0	0.0	0.04756264564254775	0.02561856688014763	0.0	0.0
AC011155.1	0.0	0.0	0.0	0.0	0.0	0.0	0.0
AC011295.1	0.3138952101517656	0.0	0.0	0.0	0.3147322824996306	0.0	0.0
AC011380.1	0.0	0.0	0.0	0.0	0.0	0.0	0.0
AC011476.1	0.0004963623336480261	0.00031787828042961763	0.0425245948091868	0.03807270055865852	0.0	0.0	0.0
AC011476.10	0.0004963623336480261	0.00031787828042961763	0.0425245948091868	0.03807270055865852	0.0	0.0	0.0
AC011476.11	0.05327270447712529	0.06851370807384982	0.0	0.0	0.35463348970145936	0.0	0.0
AC011476.12	0.013921861075267827	0.01201011966340193	0.006786638970260439	0.005115933778610637	0.0	0.0010748748742845926	0.0
AC011476.13	0.628271429716841	0.2643793326669901	0.24554736428900803	0.08441420269127953	0.27358737980579484	0.03982584729048666	0.043592098117769096
AC011476.14	0.0	0.0	0.0	8.959093467098e-10	0.05998254034952688	0.0	0.0
AC011476.15	0.628271429716841	0.2643793326669901	0.24554736428900803	0.08441420269127953	0.27358737980579484	0.03982584729048666	0.043592098117769096
AC011476.16	0.0	0.0	0.0	8.959093467098e-10	0.05998254034952688	0.0	0.0
AC011476.17	0.0004963623336480261	0.00031787828042961763	0.0425245948091868	0.03807270055865852	0.0	0.0	0.0
AC011476.18	0.0	0.0	0.0	8.959093467098e-10	0.05998254034952688	0.0	0.0
AC011476.19	0.0004963623336480261	0.00031787828042961763	0.0425245948091868	0.03807270055865852	0.0	0.0	0.0
AC011476.2	0.013921861075267827	0.01201011966340193	0.006786638970260439	0.005115933778610637	0.0	0.0010748748742845926	0.0
AC011476.20	0.628271429716841	0.2643793326669901	0.24554736428900803	0.08441420269127953	0.27358737980579484	0.03982584729048666	0.043592098117769096
AC011476.21	0.628271429716841	0.2643793326669901	0.24554736428900803	0.08441420269127953	0.27358737980579484	0.03982584729048666	0.043592098117769096
AC011476.22	0.013921861075267827	0.01201011966340193	0.006786638970260439	0.005115933778610637	0.0	0.0010748748742845926	0.0
AC011476.23	0.05327270447712529	0.06851370807384982	0.0	0.0	0.35463348970145936	0.0	0.0
AC011476.3	0.0004963623336480261	0.00031787828042961763	0.0425245948091868	0.03807270055865852	0.0	0.0	0.0
AC011476.4	0.628271429716841	0.2643793326669901	0.24554736428900803	0.08441420269127953	0.27358737980579484	0.03982584729048666	0.043592098117769096
AC011476.5	0.628271429716841	0.2643793326669901	0.24554736428900803	0.08441420269127953	0.27358737980579484	0.03982584729048666	0.043592098117769096
AC011476.6	0.05327270447712529	0.06851370807384982	0.0	0.0	0.35463348970145936	0.0	0.0
AC011476.7	0.05327270447712529	0.06851370807384982	0.0	0.0	0.35463348970145936	0.0	0.0
AC011476.8	0.628271429716841	0.2643793326669901	0.24554736428900803	0.08441420269127953	0.27358737980579484	0.03982584729048666	0.043592098117769096
AC011476.9	0.013921861075267827	0.01201011966340193	0.006786638970260439	0.005115933778610637	0.0	0.0010748748742845926	0.0
AC011513.3	0.0	0.0	0.0	0.0	0.0	0.0	0.0
AC011530.4	0.0	0.6537384908524666	0.0	0.0	0.0	0.0	0.0
AC011841.1	0.0	0.0	0.0	0.04756264564254775	0.02561856688014763	0.0	0.0
AC012005.3	0.0	0.20914574896590854	0.0	0.0	0.1101314151189583	0.10167714004214057	0.0
AC012005.4	0.0	0.0005163969557815395	0.0	0.0	0.0001250051339007907	0.0	0.0
AC012314.1	0.14943710721893977	0.0473351618039044	0.050729623163503046	0.05497947680505311	0.061038795869613915	0.013624019132711496	0.013158473525064496
AC012314.10	0.054091899509155494	0.03671544304632257	0.07316107009353368	0.0682015619809091	0.019097612986582746	0.02881410936454487	0.0
AC012314.11	0.0	0.0	0.0	0.0	0.0	0.0	0.0
AC012314.12	0.054091899509155494	0.03671544304632257	0.07316107009353368	0.0682015619809091	0.019097612986582746	0.02881410936454487	0.0
AC012314.13	0.054091899509155494	0.03671544304632257	0.07316107009353368	0.0682015619809091	0.019097612986582746	0.02881410936454487	0.0
AC012314.14	0.0	0.0	0.0	0.0	0.0	0.0	0.0
AC012314.15	0.0	0.0	0.0	0.0	0.0	0.0	0.0
AC012314.16	0.054091899509155494	0.03671544304632257	0.07316107009353368	0.0682015619809091	0.019097612986582746	0.02881410936454487	0.0
AC012314.17	0.07988230217817271	0.04919399767565946	0.07190160813551527	0.0	0.023921396037807963	0.0	0.0
AC012314.18	0.054091899509155494	0.03671544304632257	0.07316107009353368	0.0682015619809091	0.019097612986582746	0.02881410936454487	0.0
AC012314.21	0.0	0.0	0.0	0.0	0.0	0.0	0.0
AC012314.22	1.2063800473427202	1.6809593640720069	0.08881311988938956	0.0	0.37061288019606975	0.00021368291116696803	0.32870823386654635
AC012314.23	1.2063800473427202	1.6809593640720069	0.08881311988938956	0.0	0.37061288019606975	0.00021368291116696803	0.32870823386654635
AC012314.24	0.14943710721893977	0.0473351618039044	0.050729623163503046	0.05497947680505311	0.061038795869613915	0.013624019132711496	0.013158473525064496
AC012314.25	0.0	0.0	0.1216969502365568	0.0	0.0	0.048214876666393236	0.0
AC012314.26	0.14943710721893977	0.0473351618039044	0.050729623163503046	0.05497947680505311	0.061038795869613915	0.013624019132711496	0.013158473525064496
AC012314.27	1.2063800473427202	1.6809593640720069	0.08881311988938956	0.0	0.37061288019606975	0.00021368291116696803	0.32870823386654635
AC012314.28	0.054091899509155494	0.03671544304632257	0.07316107009353368	0.0682015619809091	0.019097612986582746	0.02881410936454487	0.0
AC012314.29	0.0	0.0	0.1216969502365568	0.0	0.0	0.048214876666393236	0.0
AC012314.3	0.0	0.0	0.0	0.0	0.0	0.0	0.0
AC012314.30	0.07988230217817271	0.04919399767565946	0.07190160813551527	0.0	0.023921396037807963	0.0	0.0
AC012314.31	1.2063800473427202	1.6809593640720069	0.08881311988938956	0.0	0.37061288019606975	0.00021368291116696803	0.32870823386654635
AC012314.32	0.0	0.0	0.1216969502365568	0.0	0.0	0.048214876666393236	0.0
AC012314.33	0.07988230217817271	0.04919399767565946	0.07190160813551527	0.0	0.023921396037807963	0.0	0.0
AC012314.34	0.14943710721893977	0.0473351618039044	0.050729623163503046	0.05497947680505311	0.061038795869613915	0.013624019132711496	0.013158473525064496
AC012314.35	1.2063800473427202	1.6809593640720069	0.08881311988938956	0.0	0.37061288019606975	0.00021368291116696803	0.32870823386654635
AC012314.36	0.0	0.0	0.1216969502365568	0.0	0.0	0.048214876666393236	0.0
AC012314.37	0.14943710721893977	0.0473351618039044	0.050729623163503046	0.05497947680505311	0.061038795869613915	0.013624019132711496	0.013158473525064496
AC012314.4	0.0	0.0	0.1216969502365568	0.0	0.0	0.048214876666393236	0.0
AC012314.5	0.14943710721893977	0.0473351618039044	0.050729623163503046	0.05497947680505311	0.061038795869613915	0.013624019132711496	0.013158473525064496
AC012314.7	0.054091899509155494	0.03671544304632257	0.07316107009353368	0.0682015619809091	0.019097612986582746	0.02881410936454487	0.0
AC012314.9	0.0	0.0	0.0	0.0	0.0	0.0	0.0
AC012363.2	0.0	0.0	0.0	0.0	0.0	0.0	0.0
AC013269.5	0.0	0.0	0.0	0.0	0.0	0.0	0.0
AC013286.1	0.0	0.0	0.0	0.0	0.0	0.0	0.0
AC016142.1	0.0	0.0	0.14632999954405967	0.16417079817532088	0.0	0.0	0.0
AC016549.1	0.0	0.0	0.0	0.0	0.0	0.0	0.0
AC016577.1	10.230606089210303	2.5130434081654047	8.583807257647724	1.5319838796794292	2.745432543955159	0.3723766483259754	1.1170673850894297
AC016734.1	0.0	0.0	0.0	0.0	0.0	0.0	0.0
AC016753.2	0.0	2.5757400895285247	15.526861466621224	0.0	0.0	0.0	0.0
AC017028.10	0.0	0.0	0.0	0.0	0.9841969564363069	0.0	0.0
AC017081.1	5.210133628501104	7.4882845758653005	4.739936098367016	7.23620104502767	1.4521116665500635	0.0	0.30413212542503953
AC018512.1	2.0659916885766854	0.0	0.0	0.0	0.0	0.0	0.0
AC018755.18	0.9018588949094055	3.425517420195183	5.834407697811117	2.2176292792286234	4.554319466662778	0.07876838274700826	0.7574602555950007
AC018867.1	0.0	0.0	0.0	3.3543782982237103	0.0	0.0	0.0
AC018902.1	0.0	0.0	0.0	0.0	0.0	0.0	0.0
AC019206.1	5.768751519666027	9.13267781435258	4.408201060461036	8.037723431625135	9.89536037662374	0.504002160961218	0.0
AC022210.1	0.0	0.0	0.0	0.0	0.0	0.0	0.0
AC022405.1	0.08649168093831006	0.0	0.4707614492736125	0.0	1.0529564838924843	0.12223511072773019	0.060313154804509495
AC022819.2	0.0	0.0	0.0	0.0	0.0	0.0	0.0
AC023491.2	0.3209697053241296	0.36528518677583977	0.4061729728194463	1.0907924593686502	0.0917966690062666	0.05389360780883368	0.156887017841713
AC024060.1	0.0	0.0	0.0	0.0	0.0	0.0	0.0
AC024361.1	0.0	0.0	0.0	0.0	0.0	0.0	0.0
AC024592.12	1.8192282337076442	3.149696428877487	2.587258218171933	2.995370835798809	2.2428229698613933	1.0867724729507042	0.2919578838478287
AC025048.1	0.2655284478292155	0.0	0.0	0.0	0.0	0.0	1.2388877377804857
AC026369.1	0.0563245145462552	0.03729120340704761	0.023467618942070834	0.035838231804762755	0.0	0.0	0.0
AC026449.1	0.0	0.0	0.0	0.0	0.0	0.0	0.0
AC037459.4	1.2590407328782387	0.0	0.0	0.28109349407269413	0.43528244867764343	0.0	0.04123803203736309
AC037482.2	0.0	0.0	0.0	0.0	0.0	0.0	0.0
AC037482.3	0.0	0.0	0.0	0.0	0.0	0.0	0.0
AC055733.1	0.0	0.0	0.0	0.0	0.0	0.0	0.0
AC055866.1	0.0	0.0	0.0	0.0	0.0	0.0	0.0
AC063956.1	0.0	0.0	0.0	0.0	0.0	0.0	0.0
AC064829.1	0.0	0.227104087910577	0.0	0.139442958895442	0.0	0.0	0.0
AC066615.1	0.0	0.0	0.0	0.0	0.0	0.0	2.721940672856249e-09
AC068533.7	0.671023602630231	0.9190101202462491	1.6534262618243312	1.7953893078324232	2.856288619161311	0.39669089563393967	0.44566062185824995
AC069063.1	0.0	0.0	0.0	0.0	0.0	0.0	0.0
AC069063.2	0.0	0.0	0.0	0.0	0.08704408310368583	0.0	0.062059684045308705
AC069368.3	0.5864503335040687	0.29511014295442406	0.378926266275017	0.3732083772653483	0.2530459450384843	0.0	0.0
AC069499.1	0.0	0.0	0.0	0.0	0.0	0.0	0.0
AC073072.1	0.0	0.0	0.0	0.0	0.0	0.0	0.0
AC073130.2	0.0	0.0	0.0	0.0	0.0	0.0	0.0
AC073333.1	5.39082157975232	8.77155436612052	19.6322527298212	14.376912694409961	11.671256937385234	3.3245846111790343	6.3799780397560095
AC073610.5	0.0	0.0	0.0	0.0	0.0	0.0	0.0
AC073657.1	0.7212708023375625	0.0	4.979450002707821	2.1136075076231964	3.5668643595231613	0.0	0.5283170542311124
AC074033.1	0.0	0.0	0.0	0.0	0.0	0.0	0.0
AC079355.1	0.8047203097057287	0.0	0.0	0.0	0.0	0.0	0.0
AC079907.1	0.0	0.0	0.0	0.0	0.0	0.0	0.0
AC087350.1	24.730634853435486	0.0	0.0	17.14852689859623	9.897545635641546	4.399597358113547	4.623873691771671
AC087392.1	0.0	0.0	0.0	0.0	0.0	0.0	0.0
AC087651.1	0.0	0.0	0.0	0.0	0.0	0.0	0.0
AC087651.2	0.0	0.0	0.0	0.0	0.0	0.0	0.0
AC087762.1	0.0	0.0	0.0	0.028926303285702337	0.0	0.0	0.0
AC090154.1	0.0	0.0	1.447553212323851	1.4838449466638695	1.413383237376555	0.6933882037256531	0.0
AC090958.1	0.0	0.0	0.0	0.0	0.0	0.0	0.0
AC091180.1	0.0	13.39165311030449	2.0090200620284127	1.943480942069817	11.364277389942945	0.0	0.0
AC092159.1	0.0	0.0	0.12393742836200894	0.25294693167918325	0.6762262882911045	0.0	0.12713243411901454
AC092384.1	2.0659916885766854	0.0	0.0	0.0	0.0	0.0	0.0
AC092718.1	0.0	0.0	0.0	0.0	0.0	0.0	0.0
AC092835.2	0.4996759540509186	0.1711544464940602	0.32031651496143354	0.05492484707118361	0.029603351452990978	0.30906610681398705	0.11277039188848637
AC092881.1	0.07738864811443502	0.0	0.03677379102138145	0.0	0.0	0.0	0.0
AC100821.2	0.0	0.0	0.0	0.0	0.0	0.0	0.0
AC104057.1	0.0	0.0	0.0	0.0	0.0	0.0	0.0
AC104073.2	0.09617473797870257	0.06570689918544925	0.14072880423042933	0.07421646463789866	0.0	0.0	0.0
AC104389.1	0.0	0.0	0.0	0.0	0.0	0.0	0.0
AC104389.2	0.0	0.0	0.0	0.0	0.0	0.0	0.0
AC104534.3	0.623670898164395	1.9748622004131962	0.0	0.4613114949756616	0.6219402247553947	0.0	14.113015218081115
AC104581.1	0.0	0.0	0.0	0.0	0.0	0.0	0.0
AC104650.2	44.29702887707251	13.018886785652851	19.93918868950323	47.76525437202822	4.990074213257173	2.0320574837243104	0.0
AC104981.1	0.0	0.0	0.14632999954405967	0.16417079817532088	0.0	0.0	0.0
AC105009.1	0.0	0.0	0.0	0.0	0.0	0.0	0.0
AC107081.1	0.0	0.0	0.0	0.0	0.0	0.0	2.169887532899024
AC108925.1	0.0	0.0	0.0	0.0	0.0	0.0	0.0
AC109829.1	0.04988264520461261	0.0	0.49044071779972676	0.14360298496995982	0.15425249961058363	0.03432762504591058	0.2920011821361328
AC109829.2	0.0	0.0	0.0	0.0	0.0	0.0	0.0
AC110602.1	10.183377153248479	3.720350021399435	13.104677814420018	3.580993134984582	0.0	0.0	0.0
AC110615.1	2.6419090410974864	7.38645450772839	8.750229141959991	4.0030078291277125	4.078666119936958	8.463075099029266	9.46409037379054
AC112719.2	0.0	0.0	0.0	0.0	0.0	0.0	0.0
AC113404.1	0.047942011320153854	0.08448343120961521	0.07017353201682996	0.07581382116045354	0.18833408122108208	0.0	0.0
AC118758.1	1.9847545432176883	1.5293244288673136	1.7595837194848154	0.16292473336927316	0.6951182049611084	0.0	0.4070360745029329
AC124312.1	0.0	0.0	0.0	0.19666563394794734	0.0	0.0	0.0
AC126407.1	0.0	0.0	0.0	0.0	0.0	0.0	0.0
AC129492.1	2.688927008018388	4.428761461617644	1.8036943606041835	6.017113190035215	1.186131807815264	0.0	0.0
AC130310.1	0.013834533956927464	0.08004317951954043	0.010068622242854763	0.08832473420802156	0.038203544055878336	0.014577194166556007	0.019774823106143424
AC131263.1	3.1175035823569095	2.101948567815464	0.0	6.29204999757977	5.244762627170324	0.0	0.0
AC133551.1	0.0	0.0	0.0	0.0	0.0	0.0	0.0
AC136352.4	0.0	0.0	0.0	0.0	0.0	0.0	0.0
AC136352.5	0.0	0.11372009548501572	0.0	0.0	0.0	0.0	0.0
AC136612.1	0.0	0.07406687301315706	0.0	0.0	0.0	0.0	0.0
AC136616.1	0.0	0.0	0.0	0.0	0.0	0.0	0.0
AC136616.2	19.587610476852753	1.1036184030797394	3.091969282739135	65.29195137938872	16.63750759781481	0.4412955943430463	0.7823233698332674
AC136616.3	0.0	0.3981849858408426	0.0	2.354611928923965	0.8669697938098757	0.0	0.0
AC138028.1	0.0	0.0	0.0	0.0	0.0	0.0	0.0
AC139026.1	5.558886550054833	0.6130614168642352	0.0	4.182298091557506	3.1489977202951103	0.0	0.03350706080593713
AC141272.1	11.550400280033953	2.2911210247304785	0.0	21.310101754229134	8.76560966131222	0.0	6.9789170763992985
AC142525.1	0.0	0.0	0.0	0.0	0.0	0.0	0.0
AC145212.2	5.347122859075312	25.81193784919342	22.307381366080424	4.532198176419261	9.08031515676583	7.930203100346722	14.48797839479615
AC171558.1	0.0	0.0	0.0	0.0	0.0	0.0	0.0
AC171558.2	0.0	0.0	0.0	0.0	0.0	0.0	0.0
AC213203.1	0.0	0.07329724973993912	0.0	0.07112946227941319	0.0	0.0	0.0
AC226007.1	0.0	0.0	0.0	0.0	0.0	0.03326565806399495	0.0
AC231657.1	0.0	0.508399590250352	0.0	0.5009842272242553	0.5427126016816968	0.0	0.0
AC233755.1	49.422873341422566	47.37665429555454	6.382471536930571	37.34857498831917	72.2538271178639	11.802941561060875	9.584719405006258
AC233755.2	15.130137031058354	3.5248218584055557	3.5116449115626995	22.752157770448378	38.212849029760655	1.5782942626167067	2.1054101961441987
AC234582.1	1.1488572286440095	2.053559163673544	2.673570799426822	2.2849308585835133	1.0844383121940648	0.0	0.0
AC234582.2	0.0	0.0	0.0	0.0	0.0	0.0	0.0
AC240274.1	5.672940632959907	5.195284038402681	5.927650688130957	10.441773861718314	5.519435587262379	1.1836165393892442	1.6916106815893475
AC241377.2	0.665650924387998	0.9158863878480998	0.6602912465998949	0.16585896959051993	23.469963820066614	4.544919765424987	0.3581906569199036
AC241585.2	35.62563871093068	49.40534571841302	45.52644814326942	41.422291715254474	24.823414566574364	11.708168596713618	14.91143565441197
AC242988.1	0.0	0.0	3.105372293324243	25.79128871265618	0.0	0.0	0.0
AC243586.1	0.033702022995773184	1.6257285517795594e-08	0.01607575334513811	0.0	3.1532582767113126e-08	0.0	0.0
AC243687.1	0.7255450351067103	0.4494400085532553	1.7881861651104183	0.6185043302371156	0.0	0.14628867445405458	0.05125564772883551
AC243734.1	3.613449539585645e-10	1.0421193143685983	0.17728042807111732	0.34594138174679534	0.01787217612318215	0.0	0.0
AC243756.1	0.9944841490975529	0.5375928192418513	0.2113395129799569	0.6848724169745948	0.2052338875735702	0.20058037505689463	0.4175253941181314
AC243790.2	0.0	0.0	0.0	0.0	0.0	0.0	0.0
AC243829.1	152.17423362050812	53.95620889759984	98.72017620778804	47.872549703717375	18.9298414877969	35.52330532630183	30.409253841858963
AC243906.1	0.12020509626229314	0.0	0.08909928469130612	0.1907675938659883	0.0	0.0987718504896078	0.19856966144526345
AC243945.1	0.0	0.0	0.0	0.0	0.0	0.0	0.0
AC245100.1	18.931799148533514	29.526140320826617	18.948488671489798	26.96653198226973	15.640392235971998	10.652597052000953	12.00797615012238
AC253572.1	1.1628880763258196	0.05376760817669024	1.179755447006957	1.1557779069654086	0.9318127731683461	0.3150436392706717	0.3294443047677189
ACAA1	44.002656741967975	50.16234916825071	61.45030257305179	53.13589083690909	47.06552786940915	19.289695241383363	25.30300283062966
ACAA2	53.89621306555481	43.24701067976379	83.47293943530065	44.380473500519784	39.08220569035579	37.69909562678646	35.78092732255798
ACACA	8.621840570729804	5.711763577577885	8.827991867093592	6.444239988243654	4.5598237816674825	2.322858360918072	3.325978131240598
ACACB	2.4860491923966155	2.776264963344336	2.299911245199855	6.3822355218981555	1.8265958552154875	0.6111005926265083	0.8176103050445511
ACAD10	13.495472953113858	10.781578330862597	10.443408194673454	14.569191053854345	14.139836901608652	2.655570901633548	3.2841866728530675
ACAD11	6.471942275196288	5.290445333366539	5.003968389610629	7.603906039798783	5.822079862782264	0.9512865261198016	0.905787820385934
ACAD8	8.493137467097966	8.565629489165321	6.683423157645581	8.363882654586659	4.434881876333057	4.5456033357057315	5.673622135299564
ACAD9	16.07541898043129	15.985433413593995	19.57765826785673	18.132718161811795	15.264527684910579	4.971224315933205	5.511947811284143
ACADL	0.0	0.08061533183751335	0.018817405824510747	0.03874740593160553	0.0	0.0	0.0
ACADM	29.0825886172604	21.75780251949528	44.26447175239602	25.88494773062038	24.025724532851378	8.399201828559047	8.022087891386795
ACADS	21.79892889250099	20.33192178650035	23.46161214779824	21.631953957708507	11.37572532750715	5.630568402490402	10.547471072032266
ACADSB	5.048039082056779	4.523546132426523	3.6525238856499467	6.2504300250749445	4.122089331387415	2.1129273237174444	2.012368360048068
ACADVL	82.28771039348115	76.04290088892078	104.89157348503721	98.93798207486331	45.22227611322703	24.4806097767982	43.88250592467707
ACAN	0.01685557447270636	0.23084155254400063	0.09113495499082158	0.026641477744234532	0.033548007822892245	0.1790058079185317	0.01663792397319619
ACAP1	150.810815251402	187.70812582549325	169.00509917196138	189.05675674316444	109.52958491654472	38.05610492004507	84.02500714377196
ACAP2	6.048468338727609	9.892777242413466	9.790858532180307	10.140994937280881	8.50839762569464	3.3907240909189786	4.2272353919315275
ACAP3	7.455519324877999	7.156871971988808	8.166826265507236	8.501515792350238	4.013700484104587	1.3813333342666683	3.04218722001648
ACAT1	25.39375316481018	23.998203899549424	23.757923940974575	18.124749119782688	21.43710194647988	13.599338422217347	16.840065124879562
ACAT2	11.973576046924778	12.485534804353597	17.32749629182482	15.423747929773175	14.976496447919386	6.664613276328107	7.356280215380334
ACBD3	15.468109434620793	9.07686416839364	14.99088138887745	10.077017605391617	7.98065052367355	3.823857392672461	5.0993507520502
ACBD4	23.050867001001425	25.494400945116606	22.57601699499096	26.72927420496971	19.454647701385326	8.479313948274886	8.758040031540132
ACBD5	8.312981894815069	5.958497762442208	10.014229879729106	7.796328717483426	6.071878964004708	3.2622160063420385	2.3245728946351627
ACBD6	25.72022030140275	22.10647794269054	31.447111819839925	20.27650155748382	18.0626461188626	8.538453204902527	10.221921757571009
ACBD7	0.27154247195586123	0.30452297141139684	0.41867215735043883	0.7030734110398811	0.22712313370927806	0.15905290120483317	0.20959835402333837
ACCN5	0.0	0.0	0.0	0.0	0.0	0.0	0.0
ACCS	5.727490194641843	15.425387466763482	31.646572476108652	18.141050604209756	5.228828564319249	2.740945122198676	4.200100725779422
ACCSL	7.572410238854133e-07	0.0	0.05437131236415649	1.1303426972197883e-06	0.0	0.0	0.0
ACD	24.997573980918354	33.510457525394045	27.357717155032528	28.16703587186669	17.52623834190838	6.058770729472956	12.12379672085781
ACE	13.609415925657379	4.973326129623733	6.469095685551945	7.40584889641827	2.9813982225416225	0.28177925565974227	1.2623665438869676
ACE2	0.0	0.014819202979384993	0.013817198698603761	0.05709835016846698	0.0	0.006732194046626061	0.0073265775896036445
ACER1	0.8239058342874817	0.2639644077504877	0.7837701656887988	0.9309427605037928	0.3130404690664961	0.0172541249015723	0.13026723019224407
ACER2	0.8351251678838929	0.3934348587867045	1.6002913947298585	1.1352185416570366	0.9841842678355579	0.32688794262668597	0.21733266540843355
ACER3	2.5953162478202936	2.004392642631151	2.7363586410557827	2.7769504591183853	2.2397086232998973	1.3491209537318678	1.7237667120907965
ACHE	23.59975359353859	24.47929338158319	26.131915700246818	34.5984466021445	18.91435716535012	3.0045543846400182	8.813424407343728
ACIN1	79.78581337761517	93.2317608820815	109.71319637168646	111.26519701036335	62.085448938623564	18.28906513661835	30.745664222667887
ACKR1	90.22727036508802	128.54716677301792	93.45232990716048	143.21940539115644	82.3097123924016	27.40146387704535	102.42907077108744
ACKR2	0.6347102048458835	0.6173281269032251	0.1318911599320567	0.4848742284623151	0.4309884692517336	0.06418506007767566	0.1362696500581062
ACKR3	5.479038987445398	6.896714743196263	3.344366918720909	9.534318948318305	8.697034823489158	1.9526590577253211	3.409492785171409
ACKR4	1.0658788854672432	0.6867978764238165	0.2569967632788841	4.627490454468194	0.5986397242475472	0.17550840747163088	0.19006340343440065
ACLY	71.33161021326494	49.27592800030932	62.06083707260724	54.39306462749883	34.62963470325078	15.858844648109738	17.59618560772503
ACMSD	0.0	0.04229127183387815	0.0	0.0	0.0	0.0	0.020888456892756535
ACO1	7.66911542262398	9.422967737083859	9.65308515493944	8.272399814887148	5.783274879050904	2.7781511574233684	4.699760634703196
ACO2	57.01142974350813	83.34773036792454	79.3298662788331	97.88380984096416	61.58370077953613	20.65893865043042	32.30672586406284
ACOT1	5.293635174899366	4.894101837038065	6.6315289461906115	5.253029066932446	3.363029037720981	3.9102884824072426	2.3319468405521704
ACOT11	0.9146998772003965	1.042738232471475	1.2154748210804227	1.3831896620090198	0.9104056938610816	0.16453189079405295	0.11109746973780421
ACOT12	0.0820611904328501	0.0	0.10567958068621874	0.16212218315520865	0.07005757131274959	0.015296680851881739	0.024701673477589337
ACOT13	6.250063321934528	5.183090796692518	7.306011945988059	5.3017720245827995	6.5968289063519645	3.6587172401879133	3.7079355155132685
ACOT2	10.343980851803595	12.675678657394183	13.430995509827731	12.882161512731809	8.358932958099826	3.8211250811587654	7.419792618852947
ACOT4	2.947954796466555	0.9167315024773635	2.000529149563501	1.0080439003672623	1.1318133178554195	0.9542780150433297	1.2406815240102342
ACOT6	0.0	0.0	0.054579304633131764	0.0	0.0	0.0	0.0
ACOT7	39.72092725827372	46.68272207938571	58.3460628692083	39.33508114438297	23.130078501349853	15.016639486766234	18.11351108219661
ACOT8	22.638944322753552	17.483778632307455	34.55771900630371	22.338340352351366	20.632801151766895	11.4490293046115	20.69100127862838
ACOT9	19.89206130627243	9.16344886819379	15.00331320749137	13.888421498851313	7.4862585103778745	12.21331197246558	13.480380216385488
ACOX1	6.413892033895261	6.612779128685054	8.060963533733968	10.06735884316621	5.64654153049379	2.868116073790859	4.902863119725397
ACOX2	1.3172527171106392	1.7608358797705712	1.8291109597346873	2.368311601876332	1.3340851220764764	0.2972128822865121	0.3092363750691378
ACOX3	7.732229131876256	9.421336499324333	11.741837242820479	8.133142428128924	5.874283585950692	2.647796737932202	3.328897351321828
ACOXL	0.47390946120653954	0.6322685549137881	0.5391448731163808	1.6651334369137727	0.36605640366727976	0.1822009080982261	0.48494664334946114
ACP1	79.95917929668607	70.81054781928214	72.01230437183865	65.90804383503517	73.76728252965492	44.79496644167391	41.424958170536456
ACP2	38.83574363765111	44.025949641826095	49.557181128868805	36.21405339816382	28.135194345872137	9.762298898047892	20.514605289170706
ACP5	108.8523036505927	65.32644356660904	215.4414447226236	87.35658550119044	41.80834874148415	36.90003811671973	37.281121467348726
ACP6	8.642252528669474	5.361257335504592	9.657965226179893	10.366762168377074	1.0849323217165407	2.972158946301223	3.7118298872727484
ACPP	1.794975232762864	0.7115962318013935	0.5871809816354903	0.6399267890213136	0.247506524905043	0.22942924223232497	0.07669871161158937
ACPT	0.027049325259232537	0.08167901059503513	0.11502014578026398	0.03940310353632448	0.25460664293055113	0.0	0.06051739901591047
ACR	0.4024346972473245	0.5221365191749539	0.035678393140577525	0.330088903044772	0.15802665341100175	0.017420962393821737	0.0
ACRBP	5.531819222104111	4.56119050771066	5.000922888776108	5.55038096115754	7.017374250182478	0.9934506472079121	1.5559004854290714
ACRC	2.0637132229346906	1.4403098510444443	3.593943747270745	3.3586937656028466	1.7739509753133875	0.9230666594620258	0.7021349398937486
ACRV1	0.1278951990960775	0.3938146746718103	0.30665947873068045	0.18577404195510838	0.11512621231138298	0.08544744368672763	0.034754793765471304
ACSBG1	0.39102689797435364	0.3005173501020866	0.7654321806408191	0.41289941329075397	0.21146681023014402	0.07729001719068673	0.03816298760199355
ACSBG2	0.0	0.04742425270570849	0.07353930164878886	0.06814242670197812	0.0	0.0	0.0
ACSF2	11.671932512209699	9.610665767328195	23.860043653980252	14.969124353248057	9.985961215501689	5.206550915938442	5.567974311837134
ACSF3	31.86803761829882	25.947816739241013	57.20005213283051	34.46835180446182	13.608233874804535	13.128760878375237	15.180913066972213
ACSL1	11.552781422308179	12.210453472342811	11.799273705323886	15.54020711772235	13.65979047933479	5.20609616791269	5.058732009244984
ACSL3	8.34852877175072	6.317585719478532	6.509161564733476	7.934109975040901	6.733234184087508	2.4680304986271207	2.788187089884083
ACSL4	9.895868544275386	6.061841404513665	10.109312660225882	9.058290776087176	6.868974015206014	3.982179221255004	3.0805618743935828
ACSL5	33.44644300403786	28.39723370118024	38.26958384415884	33.7562180239	20.833372683487656	13.097959664962374	14.531971929901186
ACSL6	0.9089994937145929	0.5800039740851366	0.545701426719253	0.6136028998269476	1.5319360768122996	0.30832449102863424	0.1560100231356305
ACSM1	1.0684414560843498	0.16423380450969804	0.5141928173957875	1.0880271810872064	0.34335635594374225	0.046436782920870945	0.032073021497299514
ACSM2A	0.012204024562628923	0.057569236299626514	0.221632463726678	0.0	0.030860932771621163	0.025445845771020048	0.04608546097711952
ACSM2B	0.14293715106802907	0.09876420319367263	0.221632463726678	0.15519110606963693	0.011530131500171237	0.0	0.30873164073690496
ACSM3	2.2276676724438143	0.8075618427572397	2.574867941873549	1.3101667444555614	0.8780061977564775	0.39809684908425	0.8994682496438324
ACSM4	0.5259317544242172	0.0	0.1588404117278981	0.2568935075564167	0.2518292492111551	0.011065624118751005	0.08398804030231166
ACSM5	1.0283134567480174	1.0774299798464417	1.267140970836956	1.3735111880239672	1.1127183835734389	0.25584703225506744	0.4365219614193543
ACSM6	0.0	0.0	0.0	0.0	0.0	0.0	0.0
ACSS1	36.338722648666106	25.337492716658684	25.107590265415727	45.50696818055167	42.38754248016235	11.143136122493859	8.836951285684068
ACSS2	1.4887542324437995	0.0	0.43840616068417804	1.1906649055690792	0.0	0.0	0.36781029948716215
ACSS3	0.44576619114709537	0.6251350380800762	0.4058271611117843	1.0306420248159238	0.30733792992121	0.0458223806837883	0.2541950961391617
ACTA1	0.6747690063367926	0.31510841376283283	0.5794114458659445	0.6563875163066282	0.08984065070865732	0.11645314888696046	0.24991400881042525
ACTA2	259.1818239772495	163.76906052207008	126.30002124672903	216.8423376823208	76.48766777573255	49.321537558732565	172.32727157340628
ACTB	5023.563377129143	6937.956863045948	5892.61678977151	7300.2790124898265	8983.745505636209	2711.4647948111765	2872.879644923925
ACTBL2	0.0	0.0	0.0	0.0	0.0	0.0	0.0
ACTC1	0.1819270427515829	0.18190086306059383	0.03389628394257005	0.09312623726065872	0.0	0.0	0.0
ACTG1	2412.981609787433	3622.298099965691	2934.636017797957	2994.531883596615	3368.0441098875554	901.0613884770304	1052.6437122331313
ACTG2	2.1210686728609347	11.930146008090915	3.962314195376777	6.1117113325481265	1.612791647362032	0.9620298178863396	3.9824813019930145
ACTL10	2.9297411359333316	2.809541259870674	1.928166926969972	3.3235434742096475	3.770600992208406	0.5172263494093787	1.4012315770424886
ACTL6A	33.01668303402574	32.52959168862168	47.62630272373651	30.069924668898814	41.41390102970427	15.027968215927451	14.316739850022486
ACTL6B	0.0	0.0	0.0	0.0	0.0	0.0	0.0
ACTL7A	0.0	0.0	0.0	0.0	0.0	0.0	0.0
ACTL7B	0.0	0.0	0.0	0.0	0.0	0.0	0.0
ACTL8	0.0	0.0	0.0	0.0	0.0	0.0	0.0
ACTL9	0.0	0.0	0.0	0.0	0.0	0.0	0.0
ACTN1	41.2357593738663	51.401154133482244	34.82950651805946	46.903084532938415	30.2220476254883	7.789482974774602	14.556611614395882
ACTN2	0.04409449859778425	0.02033138926298128	0.00946676900658372	0.06800134094532218	0.23984613466426197	0.0	0.025133567946817204
ACTN3	0.3386503174139486	0.06387845413533744	0.225435831128316	0.1658279939682228	0.08945534019926105	0.18833983265678778	0.05119329819367735
ACTN4	83.56577347553002	96.91146491416873	95.94414465540036	114.41197246400269	92.75853543523003	9.181369593946153	21.577603008919734
ACTR10	3.5412559979596088	7.465234733513789	3.25805854783584	5.609713357685052	2.111524149004864	5.379779211015993	24.742707883962275
ACTR1A	61.404436676236834	63.39997215804664	76.50951826406413	72.58292295656922	45.746677527298054	22.816301518177333	34.7764429096234
ACTR1B	61.02026345917198	68.74875676729857	62.21859962966185	78.0571602061888	62.12663190711963	24.925753060806244	28.35580159167993
ACTR2	157.79429416013002	145.79777564246496	162.30397702306047	187.29570532063153	141.83637951392512	58.35535213281023	36.182716015646626
ACTR3	218.32875217646185	219.1922468697792	276.35973478975563	263.61659741809063	322.7327272404715	116.15469549840338	73.7169440601665
ACTR3B	5.789825920394195	5.2446509445886935	6.100009053539978	5.656410516280957	5.31160335622442	1.8558145278493043	1.6023830535646386
ACTR3C	3.199097968625207	2.7148330518139665	4.210616264291596	4.203292161990878	2.6581761298065474	1.5733080229264709	1.121734940568631
ACTR5	9.769723122404741	12.679536487721535	17.729305918056923	14.625984857336329	8.48877258987028	5.425358287023584	4.224453167634488
ACTR6	6.164023114743798	2.000332206826182	3.222242335256574	3.636419787136984	3.654620132144384	2.2554876436572027	3.3812251883784743
ACTR8	14.218174125548893	14.598016081587957	16.041055687473616	13.549779100104017	10.501875492402533	4.779419129531154	8.286275613919607
ACTRT1	0.0	0.0	0.0	0.0	0.0	0.0	0.0
ACTRT2	0.0	0.0	0.0	0.0	0.0	0.0	0.0
ACTRT3	0.33548156241924953	0.5220157885136305	0.484800225701135	0.6279237353811371	0.44619746501041746	0.23490255471243326	0.3482741118042729
ACVR1	8.519849697584846	7.236313579764854	8.147392363341613	8.440605047068404	5.732910016099844	2.52132977363694	2.933462706845577
ACVR1B	6.143142946179306	4.032650545275813	5.534652804543847	6.185405857950319	5.593298046986248	0.8924128191673217	1.4482141785532732
ACVR1C	0.07998919315890829	0.010800467822378979	0.03515869315946074	0.09319832598164135	0.08946041563956042	0.0	0.0053414871511872075
ACVR2A	3.562489328698609	2.727660892735891	1.9367911678124328	2.7988797917219914	2.6781110579171465	0.6248006155056889	1.463884200218776
ACVR2B	0.4480476103556623	0.39607983166581273	1.0137489858499933	0.43758698426164666	0.9928280246343488	0.11345424496377654	0.19008690821948004
ACVRL1	17.221145569662813	24.914158174109613	17.398274011910427	23.33602218898897	12.65993578957482	4.7234428336940715	8.341338541993734
ACY1	21.52869006951199	20.90814564194819	20.351323545983984	14.32318519593885	17.222292779889514	4.610959606107061	9.991886611468052
ACY3	2.080886102866016	41.73785243446368	1.922336968229601	12.380350799585347	18.80096759952786	16.50560385822032	1.5133741437505632
ACYP1	26.372075256974504	25.004922763684014	44.05374218165695	26.95490626802847	22.59518912695188	24.821618659393884	21.042526473337336
ACYP2	19.215455462819303	19.9888829587093	26.846912281883064	17.199128393584427	20.918640080517626	38.44207164070846	31.074139882871528
ADA	30.99924376052766	64.40923885544763	71.66659932687885	38.23995483923527	44.27863461758601	25.390393159533556	40.39451952649835
ADAD1	0.0	0.0	0.10204140012707974	0.0	0.0	0.0	0.0
ADAD2	0.09622101052167897	0.0	0.0	0.09227018369898987	0.0	0.0	0.13872623121415772
ADAL	5.376530536920039	3.593331651725962	4.215590675885085	4.533454097105129	3.68088088320686	2.053198111179708	2.206049026196803
ADAM10	9.771991742824829	8.259693830245565	8.87551711661373	8.000252784525312	6.476900481610632	3.160402615681229	3.337149448380347
ADAM11	0.457078491767541	0.19034507080947805	0.5718931288288318	0.8690267154801248	0.0011307235080355582	0.0	0.13412943750898565
ADAM12	1.038040676640977	1.121391066593545	3.1875608173430727	3.3718931822551133	2.598170758434741	0.27558599305682985	0.9118341170741384
ADAM15	16.477322035695487	27.797218966907927	15.60379601470104	19.661952251020928	12.949376871093614	2.781693756927544	13.932835514917935
ADAM17	10.296832084077327	6.95244859590202	14.635385830635775	12.919665951419592	8.751871995250713	2.117932448484928	2.1181431935960284
ADAM18	0.0	0.0	0.0	0.0	0.0	0.0	0.0
ADAM19	81.39409226084129	33.148672140087825	72.46371636488861	67.83904441728477	21.71182848066398	9.734861893150626	16.503827615579453
ADAM2	0.0	0.0	0.0	0.0	0.0	0.0	0.0
ADAM20	0.0	0.09105173426910862	0.06797670139181733	0.034998933238791	0.09439374361058106	0.008282693646471495	0.05401238789047125
ADAM21	0.20131791053317016	0.03843564681386846	0.05381736804185877	0.055412853920647986	0.13947662403894356	0.0	0.0
ADAM22	0.8387635399636917	0.7123483699443509	1.1808140743246889	1.473842495829245	0.4791272036418568	0.2403155044609706	0.18644985200192088
ADAM23	1.1165649007796996	2.005322407494216	0.5573743702421354	2.495332773037452	0.36071154207864886	0.15874378840669334	0.8498716686134213
ADAM28	19.001826805518014	27.537309444127406	11.42906851748488	28.525535052489367	52.77899612947322	6.789153988511228	10.499274510226828
ADAM29	0.4404245956768922	0.06878775138319737	0.48902013902336594	0.18174946382899915	0.4100053461420836	0.17983587078622043	0.0935153956607846
ADAM30	0.0	0.0	0.0	0.0	0.0	0.0	0.0
ADAM32	0.29493696955010273	0.34514162286121763	0.4195480546181001	0.1962122634761423	0.7089070483789672	0.297743286480622	0.21397877999638437
ADAM33	6.12361665902294	1.897260139357266	6.091436740591933	8.952996751503655	2.9500531686569436	0.20555282748214587	1.2888711580895467
ADAM7	0.0	0.0	0.0	0.0	0.029251736227804415	0.0	0.0
ADAM8	28.325644356562606	32.95554332552415	25.281956275499336	32.787790536468066	16.458415047472243	3.422264487109997	7.412971282804097
ADAM9	3.3639344093714243	3.8125646556017507	2.8247978801053963	3.351766771667485	2.6152559593426092	1.7297986941722097	1.8841170981592712
ADAMDEC1	27.27313528244894	14.581210928615228	30.528886300948507	10.813983979155987	15.490032317102159	13.465314968209128	17.439127870918004
ADAMTS1	4.8412064407938225	1.0136768358113057	2.788555999137602	7.772079310769756	1.2897920365524818	0.1852069953023261	2.1609804564478585
ADAMTS10	6.855758251351807	11.799269808090086	6.763080547675909	14.293137715924276	6.661308145822312	0.8345721143543532	2.930530831231366
ADAMTS12	0.38221894051571925	0.19938599332122475	0.6671040460012869	0.5932316016013717	0.3758576428232401	0.17163082608926672	0.13406585087987577
ADAMTS13	4.799578078944635	3.936668420585831	3.5888727534618567	3.5189154535318368	3.483376904743789	0.36591389682933206	0.8230702755718651
ADAMTS14	1.6662475503669718	2.4136083865615756	1.7271765030009671	4.9949739735398815	2.5527772941851414	0.30587823625895694	0.713504699274266
ADAMTS15	0.552949856265393	0.4939729700765807	0.3630222960184253	0.5403992986146493	0.6372751036822333	0.019641986509392417	0.22284391896259192
ADAMTS16	0.25892807041482424	0.08847267755566546	0.13182387206681523	0.16910324363130536	0.10894343782465654	0.026654374855501928	0.0
ADAMTS17	1.4072158232943628	0.5983841764900617	0.2395672356918197	1.1670469791554239	0.4011275551517093	0.07983985019723239	0.100499285854869
ADAMTS18	0.01155672935126173	0.027224764128427337	0.08501480493153224	0.03186068030523215	0.01719911634570015	0.007526815533148934	0.012318165087534139
ADAMTS19	0.0	0.0	0.0	0.0	0.0	0.0	0.0
ADAMTS2	2.211648933812378	1.4377092848453636	2.465616423779983	2.320010750835128	1.173743785920041	0.36132250587075365	0.5464516144668945
ADAMTS20	0.0	0.0	0.0	0.015489219131446852	0.0	0.0	0.0
ADAMTS3	0.4558886263767219	0.5309609591215689	0.35341142518210855	0.3804130254151179	0.5701129300758412	0.2520022390743051	0.4130557736711786
ADAMTS4	1.0508213217862634	0.3744464097591973	1.456268677845686	0.8237127592180726	0.8602998193497424	0.1573503477683016	0.4417105808709485
ADAMTS5	0.16729563653327206	0.12870013390862334	0.08478786599837917	0.7815036866964684	0.13880483312153635	0.01942393917577201	0.28377327026436894
ADAMTS6	0.6444865102023649	0.1802272863070764	0.186029576551491	0.04383458870079293	0.1172354807091438	0.0	0.0
ADAMTS7	8.716410959475283	2.391147071491294	4.340610590327127	3.9049418249003454	2.6677924058195526	0.36572284472883276	0.7536363981907575
ADAMTS8	0.1226685114301651	0.027038811155814413	0.0753382523260655	0.1035990951593524	0.08394059234505291	0.0	0.0
ADAMTS9	1.0791802022055332	0.5359733631296164	1.202620000645528	0.8206306847994982	1.1597765005950884	0.02172693379534718	0.23805015410565855
ADAMTSL1	0.149890550010902	0.2982082027406827	0.14034846749026553	0.3273952910894615	0.17751916384976862	0.05879833533473122	0.0
ADAMTSL2	7.460246437854991	8.367298154494737	6.233940917428659	9.168665929422323	4.32818322412283	0.7379060079075466	2.510067338978299
ADAMTSL3	0.26077601856730337	0.8890247870997687	0.33328024362893593	0.5960784020887702	0.5987580102034138	0.10435557694896169	0.16680356295734367
ADAMTSL4	1.7875153674757436	2.6026012600871438	1.3708079553133699	2.7575159312942525	1.8980891958141726	0.16068651831644232	0.19185743708293934
ADAMTSL5	0.8791867553112929	0.8666531180147918	0.6734360211695418	0.8269083170528815	0.5428549959789857	0.07839149221764186	0.0844348786376119
ADAP1	5.850199644251871	5.6396622412336574	3.6030928808837643	5.66593833610302	3.4742939836468922	1.107681845104345	1.499488296094805
ADAP2	16.430775232965978	4.358482339639916	11.841270739882711	11.433993443040185	6.68712239912289	3.827548324610367	6.9781315217400595
ADAR	95.7112811895978	69.77564736583551	72.09280523928912	86.95514847613242	54.40575087703671	14.545887111135373	20.898950338995522
ADARB1	10.800027001730882	42.792525240408644	8.665050272951245	34.92874529463121	21.580321002817385	2.1381019067877842	7.287064808791067
ADARB2	0.21700838133692613	0.7014382037452176	0.07302339100050759	0.0609194747753965	0.285948896623899	0.016860898201089825	0.0
ADAT1	41.805892377223024	36.37138702801721	41.426875611156966	40.0378785161647	17.714383503962765	9.858851462312474	17.071249531263508
ADAT2	8.411715405968142	5.77038995568084	8.208410684736215	8.53436121584796	8.790796533798018	3.1412777095384383	4.0799964698179565
ADAT3	4.7619524044195245	5.741053792688004	9.21089131749848	4.276628172724634	3.5360183711035313	0.4451120019782524	0.7090824595256575
ADCK1	5.25687030336744	6.0327603982799065	8.029990649901212	7.361933911897792	3.519958832089501	1.7019150514050647	2.817372610389067
ADCK2	36.34138634793884	28.698982642798715	34.41947010989566	30.849917590016897	20.222212129990385	12.413358235828525	20.62772516010053
ADCK3	19.900823553772202	20.314346455170927	19.995638522969855	19.6866991590347	10.710899042066327	3.1261989601608082	4.731405609322318
ADCK4	23.745142204862173	31.288220975346682	31.12194916921878	31.410688992223292	24.55369298046329	6.231439423795257	11.231708355181949
ADCK5	9.436138874893548	10.21091363667064	8.147528737177892	10.04564774790152	10.229253856098152	2.4998628604295763	3.0432387498752984
ADCY1	0.15090193559309806	0.2598233460670951	0.36418716500121495	0.3206342983299584	0.26027858844958796	0.07423561662945621	0.11958677956153085
ADCY10	0.0945272104151027	0.009946846538472665	0.14143586566841648	0.028513623517733233	0.11592305643838952	0.0852512937739649	0.04993427056636568
ADCY2	0.06164501311236559	0.28624795732978603	0.035247823881579876	0.056980079610604806	0.02623142629630082	0.034340948873416544	0.087278215375856
ADCY3	26.323426921305323	23.790498592266903	28.575566624689895	26.51708361350257	16.132837200837997	12.999060021588082	17.799483442253127
ADCY4	3.2209909292321672	4.8903554730284196	1.3354254502624188	4.1515415699742615	5.698732283092562	0.5977072494987055	2.8434314999279566
ADCY5	3.015455044340764	3.4624394930745046	2.6004001858283696	3.709061845372485	2.1904091798583525	0.4124474223238339	0.8813873792855473
ADCY6	2.601895246335307	2.2936008602682367	2.9286167580236833	5.4577638504888215	2.2381239580508616	0.07535006790580856	0.26568237944507644
ADCY7	27.66835230686814	19.6231731330557	33.534293187156905	33.08495094502804	23.98760797620283	1.9112845523930218	3.3202457347716603
ADCY8	0.0	0.0	0.0	0.0	0.0	0.0	0.0
ADCY9	2.7477311120256522	1.4131454522466789	2.118419504448226	1.8569346450563349	1.0907487762996575	0.14286850586294086	0.4773512576151253
ADCYAP1	0.0	0.015039293587268743	0.0	0.6038753886158326	0.06234558076225771	0.0	0.16357722193169932
ADCYAP1R1	0.07858315608195454	0.07547456922175466	0.07024609724326036	0.16649960638279038	0.37973598413424847	0.013689248059389314	0.0709183909649953
ADD1	95.14216548023737	93.627742186426	88.12538882061635	111.00623925917745	67.81123571524758	17.478880029256086	24.194488957076207
ADD2	2.2604432600578694	1.4878918862351238	3.4984496125552456	1.0579250749966977	0.6267762734540103	0.17591159807790047	0.4908446124728745
ADD3	43.21504841246375	24.90216570610154	34.18764013047147	34.90427455301637	25.646511408529484	11.561596066804002	10.938543067637413
ADGB	0.0	0.11647400350106496	0.0	0.0	0.0	0.0	0.0
ADGRA1	0.0	0.0	0.0	0.0	0.0	0.0	0.0
ADGRA2	9.904855825418808	11.732038094529212	8.101472905202924	18.02117635390231	7.576711738533781	0.8343786292070916	2.076039958089873
ADGRA3	0.8687255038019397	0.619870071079375	0.03061317790469098	1.0124748223385982	1.2781467207544055	0.09073260055057686	0.44366271512649536
ADGRB1	1.8285390007138171	1.3578799512443274	1.3673147912587371	2.1069664750009536	2.034140320604377	0.123427303641096	0.17818730149951345
ADGRB2	4.982709426369783	0.9486843290907907	4.108949466086263	1.1833765134164462	0.4027557845966485	0.07722597013116217	0.04294707733143044
ADGRB3	0.034014397822369924	0.04338771324542923	0.0	0.016655451310937597	0.0718776805978969	0.015763941689549865	0.0
ADGRD1	0.36763760428312153	1.3381990494272369	0.39319520958588616	0.48768485083085356	1.0562851268221762	0.10760925562593471	0.12152109966417557
ADGRD2	0.0	0.0	0.0	0.0	0.0	0.0	0.0
ADGRE1	1.8241927571787002	0.7182378058829317	0.6389014451626673	2.535672044358568	1.199835933675459	0.5266413135032497	1.5286041310974996
ADGRE2	0.987009937915649	1.037656720567635	1.2062660405616592	1.032335828162449	1.1330046364812518	0.015132508125133448	0.2557337441123424
ADGRE3	0.08161013862335165	0.20899157452368988	0.28877719604259444	0.15373218523505972	0.2207698441677246	0.06066593554109545	0.1928091334598674
ADGRE5	94.16573887330176	71.03390134675178	70.60155961591438	81.25057790709339	52.06200982604432	10.919659850531863	29.05519018300123
ADGRF1	0.0	0.0	0.0	0.0	0.0	0.0	0.0
ADGRF2	0.0	0.0	0.019004486590060043	0.019701058974171293	0.010720725658423857	0.0	0.0
ADGRF3	0.3008965495995872	0.13077087290663236	0.43156292920467654	0.6882895913071123	0.1193798542356419	0.0	0.01483782856429472
ADGRF4	0.0	0.0	0.015345619080552098	0.015804325689179555	0.0	0.0	0.0
ADGRF5	2.9628013911066096	2.333210231143569	1.6486797715836148	5.443317946635655	1.7877942387300116	0.5151131903669219	1.4414057082815184
ADGRG1	10.924997877375992	9.741361307752697	8.163518318287435	7.421910178974231	3.139971934371019	0.35289776668794737	1.854415899651232
ADGRG2	3.663743549638668	3.8635613968435045	4.8847971588771655	3.916320398027154	3.8354561322695258	1.9088573939218505	2.0889598123823863
ADGRG3	0.031541700016697316	0.0	0.3898170895357964	0.44363567850659646	0.3594539607600187	0.0	0.11454846702505006
ADGRG4	0.0	0.0	0.0	0.01092717171899582	0.005605922499808846	0.0	0.0
ADGRG5	6.626579769274035	10.007281254571826	13.853464017296773	16.359127244179632	8.895882115352649	2.7264559811530296	2.805988871846897
ADGRG6	0.7366156171084088	0.4120316825276362	0.17209325245618956	0.681966340409982	0.39174362997592205	0.11089688109820584	0.26700543207192506
ADGRG7	0.021029675291495353	0.0	0.0	0.0	0.0	0.0	0.0
ADGRL1	4.568787744087986	2.6611091564629294	3.0312501361470803	6.230025537878064	2.7014200174921603	0.20405661958290322	1.2099508731597624
ADGRL2	4.51507823315533	1.5602271360809326	3.117124838940966	3.69574135741796	2.091116367498772	0.7765783593141196	1.2513402017874
ADGRL3	0.045387176234547466	0.12760564801683305	0.10806991990803505	0.05860080864816575	0.108013532571134	0.0	0.0803026508240654
ADGRL4	4.146145025640553	6.2400544315688915	2.8664969617390685	6.718401278844514	7.950761819688173	3.1146706053057436	4.828662224511382
ADGRV1	0.0247288064550808	0.13385061493737993	0.007005844857515653	0.03349717875050806	0.0	0.003411212661842189	0.0
ADH1A	0.0	0.10870103047496427	0.10162106487365152	0.0	0.0	0.0	0.0
ADH1B	34.938288917453406	11.768212747475337	2.5183956549705537	13.30527612306306	8.08041803068558	1.0712225930324601	12.311624977702897
ADH1C	0.07957161510390343	0.40875516339601914	0.028899417043384723	0.039202606781091554	0.04272167281351735	0.027902759563132262	0.23470096965062526
ADH4	0.15351248253071703	0.18647534031340873	0.15040205817534869	0.3320592349839768	0.2209802780313943	0.0	0.1312186790293941
ADH5	57.26370652264668	54.20987095558407	62.5209097963713	45.844677086681585	56.276200070887064	47.82280855960708	53.37553192421297
ADH6	0.018713938452271206	0.0	0.08937380080339485	0.0	0.0	0.06472912363358718	0.0
ADH7	0.0	0.0	0.0	0.0	0.0	0.0	0.0
ADHFE1	0.871361210353234	1.1469731998735986	0.40185172993027884	0.0	0.6896057128581448	1.2373664815797518	1.1916183778917322
ADI1	34.73127906219604	36.947635862222555	41.66669687249442	42.30025348978448	63.20650232304423	23.60331683708472	34.30404868747211
ADIG	0.0	0.0	0.0	0.0	0.0	0.18336830710649377	0.12817035594436565
ADIPOQ	0.0	0.5182009771575611	0.010129021621683387	0.21230111164670307	0.0	0.033553722547949416	0.005384337019531671
ADIPOR1	63.29303580127518	47.950138813928206	59.83739971726241	53.96832548657636	42.068068890516344	21.001943789964624	23.1280899712168
ADIPOR2	27.53356953116994	24.414237595343614	17.89182619300515	26.028674618079506	22.37564249773399	6.548359984853735	7.574812861921769
ADIRF	11.46020398273699	12.382261519115794	10.875890482493988	14.151353844772862	7.7130479338874665	4.785212098012039	8.707582680538236
ADK	12.454764080689282	21.26676705130248	20.496491483458467	15.675070049264594	18.925645790482715	9.72783073558664	17.25873582057805
ADM	5.653007574743142	2.406869811638354	4.145761692464973	6.493901232296841	2.921084085900604	0.8503961870567345	3.14259966187595
ADM2	8.371575029781406	6.370013356085406	10.14889996070485	7.835945412015313	2.961307938023147	0.7228535586068192	2.1436735120656634
ADM5	4.76400442995759	6.593767515071448	6.724886879606468	7.7511144464058574	11.8940546680838	0.5677873783105296	1.0592035525995955
ADNP	31.937203677720163	29.314271887291543	30.903567110991048	35.25360213347342	23.076800476752616	9.241103785932262	11.166489133184383
ADNP2	4.6921624392211365	7.675633722252586	9.020777682224193	5.234648414257836	5.003495933160039	2.0866388327511944	2.113327597434124
ADO	11.848710503902428	12.3064509900572	10.78952176297488	12.308022721521317	8.368259079649983	5.168555994266018	6.9657791386338275
ADORA1	0.17134633130268506	0.25083251984125376	1.1192355912529193	0.7781602646166494	0.34451283999000193	0.08506847015883001	0.4513877359236438
ADORA2A	73.51006105879726	60.19701963043802	64.86586263501357	59.1711937571469	60.85510722611139	19.453340692140465	19.8547054790393
ADORA2B	0.6341462142764762	0.554785142956054	0.11881537313358881	0.05206199557950364	0.20035864519708713	0.261857237053984	0.1700979441503232
ADORA3	1.1485295234004398	1.3341405564145195	1.3626497015011556	0.5563075334368077	0.3481258599806545	0.6838368731537421	0.14673047649948145
ADPGK	35.82583285970586	12.71972592085472	30.29095970602881	23.885858506612838	20.413047275403443	4.212229353849112	2.865703396888251
ADPRH	24.23095889938456	24.04695965880159	22.385730734554173	27.99204472562981	15.31783108681054	8.380813324569552	10.881661364035716
ADPRHL1	0.9039798370008418	0.7966711044806183	2.5848681315723065	0.8713864947060406	1.9036848687442665	0.6349278830039693	0.4855197889772147
ADPRHL2	37.887226829650665	51.61457804975613	45.763913000965815	50.21472210432329	36.79680118622695	15.674034818726462	20.107848797900843
ADPRM	7.422471727847173	7.464887806326081	13.82842635144983	6.1731894949111386	6.258863795881815	5.1881130558574835	8.107282840548237
ADRA1A	1.058736317617674	0.0	0.5315810833586423	1.3636730487858002	0.0	0.0	0.39255663205640245
ADRA1B	1.2085333380204322	1.1008360470342975	0.9447775144160067	1.6491702907611785	0.8569909142434364	0.13969511772911303	0.0
ADRA1D	0.13456364918767383	0.018689522685487958	0.01744356215312215	0.1975765988400522	0.05812929971798053	0.0	0.00923879082333423
ADRA2A	13.415296278800572	12.166667087584717	11.924665534854208	16.99041042659719	11.942835288739191	3.1108356601713965	5.797566578305434
ADRA2B	0.3411524102393233	0.38795757234712447	0.37564779164393713	0.5159018053260349	0.27835265430912415	0.06100992200949018	0.2360672162107178
ADRA2C	2.743708635645342	2.2743390464939015	1.21069998101627	3.1129317703137893	1.6985524899766844	0.18938256698334688	2.2103281341752172
ADRB1	0.1282072926306197	0.39273822899378086	0.4163045260565039	0.22289635410237452	0.01846811740500387	0.03240690841638871	0.01761349626338915
ADRB2	2.10620238777706	1.415421294598063	1.9318439832770906	2.200099892974054	0.7863506541874246	1.1864926323806326	0.7358593581069732
ADRB3	0.128042314840616	0.019353818864517036	0.054226475642440874	0.19402566613852423	0.04112079435241367	0.04567408069067769	0.0
ADRBK1	173.47711832067475	202.14475831790227	215.20322901564293	241.86751477659644	138.45223100518058	29.678632052820337	50.24951921803937
ADRBK2	9.954630454474463	11.23683283908188	9.555125539935453	11.623616346864003	6.433176973275794	2.186189837501481	3.8811459880456933
ADRM1	119.37870943208442	130.0430626857862	165.81668014090397	146.90149873337063	79.88399593135124	30.762238320918122	54.946448874572916
ADSL	68.80361460904528	75.2317962257227	94.93666069983861	64.58449688896971	66.53926481844643	45.03203846308244	48.32159860240604
ADSS	24.536262043729568	15.68957390791411	24.686661349843238	20.093745385930188	14.444421123198527	12.425106375907756	10.222750610518544
ADSSL1	1.2541123554361948	1.2011424109627833	0.2861184878486229	1.135049583717234	0.4462989738164058	0.15601159275236953	0.5486180133948504
ADTRP	3.803260418929204	8.724585975739464	4.709496247353139	2.726463010739563	3.2599256975721698	3.1944027062892273	5.71688454787925
AEBP1	105.42078474637673	31.539775103738386	29.548235032232398	48.91036680904355	22.01838789443705	3.5678730670643963	8.737730660137526
AEBP2	19.54206648029777	15.773752320740286	19.96097033602479	18.819698329085437	13.961789046061027	3.7983949790115865	3.94006196894132
AEN	17.578666223402557	17.711727973618167	38.023851223597894	19.41272239401742	12.773507225341152	6.5564469688530504	10.245698703319814
AES	264.8107030227817	244.55107005764722	341.60932351263637	303.9466182920032	203.42096849551368	113.9385139569044	167.03075526154578
AF131216.1	0.14671912274168442	0.2235668183046764	0.3782287483419491	0.44043955747865504	0.5934895621881795	0.2531874804254939	0.15865853638033345
AF165138.7	0.18654346730511184	0.5985298859089003	0.0461939321049738	0.0	0.0	0.1411405792244631	0.0
AF196779.12	0.06003686643640527	0.20488825851832004	0.16348304617978715	0.45391395317795036	0.1930359127206691	0.03379942217982368	0.0
AFAP1	4.31042802426941	4.739205786268892	3.985564138199295	4.8670164937956875	2.688547262851454	0.5488223580978135	0.9562377488241245
AFAP1L1	1.5227323435911302	1.9172306559906573	1.062432649973605	1.4986428462249557	1.366460791808564	0.04590382982062957	0.3410272154360885
AFAP1L2	6.66065689522457	3.6327217646186583	5.2687711785308124	6.5259018660955395	3.9550312139325285	1.6784751947596046	2.0334472038885414
AFF1	8.340352877538699	4.222853237167453	6.4485041702320745	4.986379787133516	3.125983418226367	0.6968418556745863	1.3289238030308388
AFF2	4.5654542925953345	2.974602277239778	6.3007805382784845	6.4709208405093745	2.203249761846939	2.407397119568889	1.1225206189372603
AFF3	26.443675336544032	8.219756689571211	45.029097366525555	18.19734598176931	6.435294559756267	34.112647834967746	31.98896343747962
AFF4	7.368133697790272	5.339173754756292	7.832042919853523	6.631123520670138	5.617173059139098	1.665316235136538	1.2982929893339525
AFG3L2	22.671436367976586	25.598230701563498	23.164893352206235	23.571990973772007	14.339528690344176	9.39061045437745	9.740741694175833
AFM	0.04995437467852715	0.0	0.0	0.0	0.0	0.8091502514728441	0.037584893598433755
AFMID	19.17930380796632	18.401330270656583	36.483960390810545	20.087902257178627	22.62841775262317	13.229877143209064	12.264258718595391
AFP	0.0	0.0	0.0	0.0	0.0	0.0	0.0
AFTPH	27.209310115267648	37.5094372606229	22.792991386243102	32.01179910255765	29.199656570954453	19.985776016858924	19.37612504487388
AGA	8.735796201415788	11.79194409359439	9.274925442340885	10.039701836403276	12.472389811444677	9.497259004110514	7.675549422396548
AGAP1	1.753875650806744	1.6855003634173928	0.6713838827102143	2.333489792877768	0.847921708661548	0.2356724402235426	0.2553893866399888
AGAP2	26.080693256410026	16.986071337982366	22.03328067714702	24.872568651114303	16.357962215035347	2.8143397156640786	4.042414792663797
AGAP3	30.282452252867	24.876344609374595	31.02896034489025	33.08542262031986	16.345327190873334	6.9782297598838285	13.217630120733775
AGAP4	17.724718683974913	18.982752483085076	15.284697836208732	29.699807012713965	9.69852352305663	3.7594592819859303	6.003631792098932
AGAP5	5.647044886416453	4.4258569872021285	5.4109988744162045	5.542837411540182	3.9563733859228174	0.7424413229312303	1.1701906735569212
AGAP6	24.27080954475512	25.211920339503607	29.084914709882547	28.950637452982374	15.635218106555659	3.748567339920112	5.7207170649411525
AGAP9	1.4533066516034099	11.769393826393175	4.318838066273505	20.851944140796466	2.676223276094675	1.5958121993028986	3.335273457257518
AGBL1	0.0	0.0	0.0	0.0	0.0	0.0	0.0
AGBL2	2.831838842801504	1.6536345461426438	1.8505782319765536	3.745118075159076	1.2275234333014322	0.2666044588646985	0.3559814545412241
AGBL3	3.738836240317717	1.3599323724868255	5.9990050885358865	2.604509169789704	2.2965690629430267	0.6087413482829835	1.3041685670568421
AGBL4	0.23419081113350382	0.3402799240235119	0.27718899519440754	0.12289057192778419	0.1418149921724412	0.06876717024287182	0.06716799135756824
AGBL5	12.911583361828537	13.112083917650766	13.060387530855104	13.674892454528187	11.153339271410658	4.44664193928743	3.742472333324475
AGER	19.170534574858845	22.763972350539674	26.401317129094178	25.94979607736163	28.747667520909	4.6343337743930135	9.463095926621035
AGFG1	30.805528752291355	48.081246761290465	45.31447286444706	49.41177821825896	46.86232838748893	16.026200958616336	14.819748436192773
AGFG2	17.735942236952145	13.432285222529199	15.323865503162562	17.551224068288548	9.857238180597108	2.538899357834857	2.8796998778560963
AGGF1	13.361780465419178	8.797865324036517	11.102773277382862	10.396235472992894	7.507830964448228	3.896570733044509	4.507920875692824
AGK	19.296919048282238	20.160248894417823	24.53153729120742	25.052722870395005	19.679656556792164	4.030715028375241	4.7013287626252405
AGL	3.4258615596452255	2.652056727694687	3.9186158450252906	3.4934813700635834	2.017616271853555	1.7174115896695366	1.8013746877567764
AGMAT	4.950669837368358	4.521349389473939	6.461373867306991	3.9739329836532686	3.576916551005036	2.4528007844908775	4.35422432315216
AGMO	0.12635709414170426	0.5901243952341648	0.05815783828652532	0.582838717127518	0.10769111522611441	0.19034373631369506	0.0968355084079564
AGO1	4.951766876381172	5.227942931228539	5.01693632864795	6.7672582831042325	4.2795266697858745	1.0385170455049448	1.691280624923074
AGO2	3.7709942512259707	4.241302963780798	4.1920392705836536	3.7546818971021443	2.92504673677296	0.7433954248400316	1.5179823187200894
AGO3	2.4509021721165296	2.7893820148471673	3.5117740295704305	3.2744203611947365	2.734858991966973	1.0008303097557096	0.8485252155565535
AGO4	4.408676306628356	4.04732195727323	5.230345940121416	6.420697388911498	4.535723617343572	1.5850604498023788	1.2153742930433609
AGPAT1	33.12102814304697	42.855153007480745	38.869427695469234	42.16852119258075	44.16950227751276	11.358487640302048	14.87215079578906
AGPAT2	32.63214273082971	40.74218528282086	38.07880918082326	38.014466388739756	31.016579607469446	9.393647128455124	20.07643898247096
AGPAT3	28.245945925883152	20.556014823963373	27.70214365102448	31.532467116915747	23.389278417751363	4.638238150132921	7.718574312937532
AGPAT4	0.8517817362490598	0.7450302987354713	3.3066125325690763	0.6464598293603658	0.8478198755913189	0.08329917925527686	0.7065043557306259
AGPAT5	4.798901522247194	4.7998486586807605	7.19300983046123	7.377154206308381	9.594509423342984	5.8151404884472235	3.3648089516413986
AGPAT6	15.619167487304175	24.452538356866892	23.15193944773498	22.986659871342706	27.792265186931086	4.182164079152069	6.545402242957371
AGPAT9	1.38675685076328	0.973870410293354	1.2901990611414633	0.7470095153028391	1.2114390810237157	0.4431115741024336	1.0818547428524896
AGPS	4.321968030808028	4.174233473372893	5.336657778008537	4.231150045664407	5.484761870950285	1.859079444885129	2.4458708225504777
AGR2	0.0	0.0	0.0	0.09476527007503166	0.030942703754222478	0.0	0.0
AGR3	0.0	0.0	0.0	0.0	0.0	0.0	0.0
AGRN	4.438633910439759	4.890119112923145	3.171172654557493	5.9466295694807005	3.4656939162217038	0.22004474915266314	0.6819281235797239
AGRP	0.49800789216733543	0.6538162025425138	1.4735452286627204	0.6354395477367105	0.08526824293670532	0.038027941592759795	0.0
AGT	0.5919186510448542	0.29330195845207463	0.12647389548561794	2.668803297816101	0.491398490410194	0.030833074739502475	0.3233899669688298
AGTPBP1	5.858624331100232	4.463731722138906	6.603487935964515	6.405130772963789	4.471039950416722	1.7717921544088728	2.3780916820389644
AGTR1	0.2867087550159315	0.15320998532716734	0.0	0.1696497099279417	0.39874717365128887	0.034455649649338005	0.1034772184150421
AGTR2	0.0	0.0	0.0	0.0	0.0	0.0	0.0
AGTRAP	37.96589015271035	42.04172595817969	42.321722349909464	35.8224539491509	27.430539952526242	9.88243707004492	28.5169454498089
AGXT	0.0	0.0	0.0	0.0	0.0	0.0	0.0
AGXT2	0.0	0.0	0.0	0.0	0.0	0.0	0.0
AHCTF1	9.152202810748546	6.140653112438463	8.430515380900298	6.773488607134472	5.353896431718139	2.5580937830926223	2.099991749352431
AHCY	79.55037755378352	66.22076773588661	118.29833972002294	54.48105088263409	45.721399014917985	39.15629599346615	48.24975684535765
AHCYL1	24.587952552968893	23.202841404420862	28.187929383954177	26.599728518905756	16.312985354915448	8.959709762676503	10.308209060691672
AHCYL2	12.08897189293015	7.358081414608641	12.365231194217678	9.914641562931854	7.2565402758466195	1.8472547367895409	2.7088462722441644
AHDC1	8.60742435293324	5.710381266168104	12.053573024094222	9.587194458074181	3.6741774954314224	0.47231033657410926	1.9418820868423765
AHI1	3.4632565127563524	3.508514892874392	6.348941555162107	3.541143137697479	2.4903465538852205	1.7076147530934063	2.523980971764209
AHNAK	25.162946986258664	22.243518344962567	22.07971965277537	30.41114719618523	18.624246407680715	3.2130097210498265	6.449513853678721
AHNAK2	0.10504092289263234	0.7184143265991652	0.1310922922419253	0.2324523335810702	0.09479484750397371	0.07482273398499362	0.21262923420463764
AHR	5.232299442400997	5.569111127623464	7.640782660532318	4.940597676579926	6.738577494847157	4.567709303428787	5.242099023119643
AHRR	1.187864447918125	0.3215779119592663	0.7224137094520615	0.4539477447659108	1.4012604072369754	0.1783794026507568	0.1402545370819035
AHSA1	96.62956472757341	119.2813605073619	139.4098202743036	115.73289352208688	117.80917464431965	46.733366686780386	44.25430956165842
AHSA2	27.834035858636653	23.958092178106284	54.097933051918474	48.25804836312056	33.58465652954005	8.952780213779667	10.434734081680476
AHSG	0.0	0.0	0.0	0.0	0.0	0.04763256747469491	0.0
AHSP	2.98971260196705	0.0	0.0	0.7107441015069407	0.3812896328036772	0.0	1.707882425752885
AICDA	4.8521290112726625	16.390323808118907	4.819909266133641	9.100512520454256	30.0527675930579	2.991527157120209	3.141127520073603
AIDA	34.53338166304643	21.261918396927037	41.008019600991176	23.66847299731372	20.99343092286295	15.199243122033256	21.995901586757558
AIF1	180.51785394581768	166.1093758220178	158.38651702011276	170.43135159695575	147.883555153986	79.23140313174822	179.3321948388552
AIF1L	1.571325546017607	1.8167563793033201	2.583296260173843	2.872025907811238	1.0848669051825581	0.4042611468447581	1.8557151529631986
AIFM1	32.91593969114281	33.75565455999811	39.29359911508004	42.563665957851676	31.15246183288526	22.226807771109563	22.697582389461704
AIFM2	8.884691821429682	10.080105434398604	10.219429268971249	9.505280832891993	5.607264671799043	2.323291790819812	4.1684786496062936
AIFM3	0.15739433829946536	0.3363550951176757	0.2469633475073285	0.6935181548419664	0.308696214270336	0.0	0.0
AIG1	17.867439240160913	18.224746691216595	18.233559175079325	19.569080295459678	32.74849606819206	11.66971742084366	17.85368052827057
AIM1	14.761474257882357	10.477388409551404	23.182788827386403	14.802910571983949	11.85253615659014	3.0751776219841656	4.7507772635096535
AIM1L	0.6602093295923963	0.0729611466804847	0.7466782110548891	0.3332089929998021	0.13872390804565127	0.08141924512386045	0.1453696731527756
AIM2	63.8561613463209	80.98103056149692	80.85396730820797	54.858531079810824	76.34995839180895	105.61853676528996	41.594250766524304
AIMP1	35.85392127781468	29.611983984153774	45.07797358489543	34.57745357812398	28.830925833202752	17.890737379810457	17.608646855099003
AIMP2	21.80621576317457	22.45655522926588	25.58865996311308	21.353670374973024	17.425846132786177	5.6242534875493915	9.264750002813459
AIP	212.7328827535328	234.60369618984907	292.518404351163	236.1456415065388	183.43862449376195	95.69931793703195	144.33618754633466
AIPL1	0.03602155727773404	0.018296246025498952	0.047349678619825974	0.1461974749339192	0.07862026205120243	0.011540543260750713	0.015453530223981549
AIRE	0.32413846031882865	0.0	0.0	0.986773503728887	0.4617311320156494	0.0	0.09757702252251588
AJ239318.1	0.0	0.0	0.0	0.0	0.0	0.0	0.0
AJAP1	0.11337908042633105	0.2810433556597467	0.06057894127714025	0.25181702545675	0.11209919151992787	0.016878508825271865	0.14679208377826858
AJUBA	2.4807073156343566	0.9647892442278321	2.3714150129440585	2.26895306940947	1.5743959414970394	0.26339248956078776	0.6346601244943169
AK1	19.388142061578346	23.58581710235245	13.128522542152059	33.273650212114276	19.00595899384268	3.6532243474743407	8.98480306414124
AK2	102.09722967079234	118.0993824930191	144.44384228367	99.18942528087821	74.09659260457003	48.784371811812015	70.23558230442866
AK3	19.43554680507428	17.140889677061494	24.41844816137103	20.287381040824318	15.041187164068862	11.46260118702789	16.23000547957759
AK4	1.275635301661659	2.30835914283346	1.5982170055888116	1.1516440693715593	1.3065705962755962	1.118231770448054	0.6631813255473191
AK5	1.2813120312985937	2.0606989251966357	0.4511647039959168	0.7521600572994527	2.3034702519056887	0.19485738563526023	0.41206807786026056
AK6	48.34775387131674	33.547616063844494	56.34877290117165	40.93382867935247	43.133891615567855	42.499881541262525	37.091925449988
AK7	0.35989250885266943	0.3071156276705982	0.7428902816759144	0.5036903702267679	0.25150738170550113	0.018183664624014773	0.007544961784870852
AK8	0.7061035347553011	0.0	0.5182572277260991	0.0	0.0	0.0	0.0
AK9	2.3247460611478146	2.9220997043603583	4.7329273764234605	3.6003191073323926	3.3893652154656824	1.8391138631563941	1.1791248423656255
AKAP1	13.361972306600393	12.905454084650144	14.434207343481589	10.308817647851486	13.488860928807082	1.9904292122206817	3.889174727791257
AKAP10	12.690912979879233	9.55540442945209	11.833836209204964	11.968204657109547	7.290807956934767	3.86113641930001	3.8559117456219605
AKAP11	6.198186034770984	3.987594972636919	6.462215941270454	6.591696903820522	6.496211122105337	1.4379306363249	1.206035470803104
AKAP12	1.7808114745852714	1.1722308895024338	1.9682089473892121	1.8917643263297599	1.5421161521718387	0.4235505733548117	1.0369151364367122
AKAP13	51.68752979387375	43.589780430828014	42.61100886035428	54.759920186227625	26.58295016356185	5.312527017890244	6.48909628288073
AKAP14	0.0	0.0	0.0	0.0	0.0	0.0	0.0
AKAP17A	91.54424882244535	83.76695718155452	89.4479033121796	106.3828180158911	54.94178222550209	9.606861967768827	10.719047962001666
AKAP2	32.1690485271832	27.60208213778178	32.41367238423411	39.89601636116785	29.52411819053914	8.729238828851939	10.103927736472095
AKAP3	0.5815365870152083	0.7131571002378765	0.46449557691148935	0.4545802619044821	0.8859663012060053	0.11030485848867744	0.05059392617415104
AKAP4	0.0	0.0	0.0	0.0	0.0	0.0	0.0
AKAP5	2.4621998455501384	1.4876099038169528	1.0112209394660194	2.1168458681360893	1.9169154137291908	0.8579188200666403	1.1262429109280818
AKAP6	0.12687713282758528	0.10027541802334139	0.07020725707906661	0.1299405531634923	0.18549096054980874	0.015787252594716916	0.01257350127913437
AKAP7	7.361650337870575	4.626942923743138	4.202187665299979	4.766669557380977	4.422827497105967	6.459554009760528	8.376322321849639
AKAP8	13.141430334473988	14.516543700825912	15.858357916904218	17.548957215929526	10.284674844478591	1.8449909455396214	2.3788945560135213
AKAP8L	37.14915585935407	55.09512228504851	47.11716796394789	47.744427489981845	33.40065490055234	10.905668673056836	14.947150556793236
AKAP9	6.673521711391349	3.286854786393376	6.0502704903811075	6.459893949281047	3.311497023681258	0.358584123326092	0.19858726529219406
AKIP1	16.128054356673434	15.358759406509236	18.556351668184664	18.484668814284262	14.854693493894148	5.976626436414028	11.091147567958451
AKIRIN1	33.023469204842186	29.060054745806998	24.008920927263805	36.50483986844474	26.373888266126894	13.581270269384834	14.66302718894058
AKIRIN2	48.25523002291427	65.18387175725617	70.16693577078276	49.84512661100408	58.87158286176845	30.198165393997538	47.860195960014316
AKNA	224.14567496047243	182.67452456627672	172.93176163987306	213.1189693233954	139.47507320996317	36.27213918995175	51.94580759927833
AKNAD1	0.0	0.0	0.0	0.0	0.0	0.0	0.0
AKR1A1	172.65613482954208	172.05073288351147	230.68837975194091	162.29222524179212	152.47736436586703	67.22889380652097	104.06926683837513
AKR1B1	115.69134330868121	99.91058939274468	133.4981957974996	97.66993865681287	47.861543007833355	53.48207532795178	69.99650771027287
AKR1B10	0.0	0.0	0.0	0.0	0.0	0.0	0.0
AKR1B15	0.0897805476403093	0.27014665023549655	0.03226687082327051	0.0	0.03568105022707457	0.0	0.01633656788659832
AKR1C1	4.905784345513129	6.497452201510388	0.38118091931218734	10.493686188722808	1.5171702675305863	1.2004313255612256	3.5003130479493443
AKR1C2	1.6433422191199458	3.830338429282561	0.8029382953190916	4.8274057127916885	0.5547079959744254	0.7760707794158248	1.1403827710849113
AKR1C3	4.375274281608777	10.789518800334923	2.5389063311899265	10.122101215662399	5.211095539850945	2.5650766238062723	7.701327986158962
AKR1C4	0.12774020717401102	0.0	0.13288741148266814	0.11233872619223262	0.24487871569002673	0.03538426249682369	0.0
AKR1D1	0.015351935816084517	0.0	0.37586689928923	0.3288179169426033	0.0	0.3949369006372978	0.0
AKR1E2	0.17613650516229074	0.5454167211791081	0.28468668141941555	1.2565256960923006	0.24133831411228668	0.16259912479009087	0.08025164544044294
AKR7A2	47.23145633863492	58.5449481994322	51.60980658763852	52.0950099609411	28.305448580871115	19.85612996155361	30.10678437070483
AKR7A3	0.923283504245513	0.6666663855753265	0.43737742699214843	0.8735561962496787	0.4848554019575455	0.12805472686362562	0.3043906780609136
AKR7L	7.668949670858183e-07	0.4255963967962586	0.0	0.0	0.0	0.0	0.12765448776656907
AKT1	82.73388491028436	75.60299860261208	81.47946125172453	96.54848033136997	62.12787398014849	18.661442016760354	23.755145431867163
AKT1S1	18.88204111570907	31.785742163634872	25.331524397975887	25.921529940553384	16.854122835995568	4.655169224365772	9.88445724900599
AKT2	48.27532974762579	54.38113808402869	70.48980531004163	71.24563094418497	50.64693196024316	6.727451343330792	5.252263109992718
AKT3	5.738718248440242	4.789196763112048	4.946327865428991	6.678108471403241	3.0651697745278152	1.4464787406152921	2.0160278076661506
AKTIP	18.520946786553264	14.295986822801828	12.799630907329371	17.409103689240357	13.097168053234157	6.031983348061133	5.491992001332888
AL008723.1	0.0	0.3370439259874194	0.0	0.0	0.0	0.0	0.0
AL021546.6	0.20605768165262672	1.625714678700919	0.0	0.0	0.2576363988203898	0.0	0.0
AL022578.1	0.0	0.0	0.06832995141948972	0.0	0.15048257534374843	0.0	0.0
AL023806.1	1.6352351008152657	1.7674830046871124	2.6133765456053237	2.1412884500942666	1.2147840781499277	0.3357581359646147	0.30391934526537256
AL049794.1	0.037353193864055	0.028297740534579674	0.10587929256121997	0.028920812152658737	0.0	0.012935235180334459	0.0
AL049872.1	0.0	0.0	0.0	0.0	0.0	0.0	0.0
AL109927.1	0.0	4.113779329351138	6.865850061090058	3.148235531835641	0.0	0.0	0.0
AL133335.1	0.0	0.0	0.14632999954405967	0.16417079817532088	0.0	0.0	0.0
AL133475.1	0.0	0.0	0.0	0.0	0.0	0.0	0.0
AL135745.1	9.606587795358514	12.933487189125938	16.160662469787194	14.178387115141357	9.139599119151928	2.1098454644856144	3.7978289475026994
AL135842.1	0.0	0.0	0.0	0.0	0.0	0.0	0.0
AL137164.1	0.0	0.0	0.0	0.0	0.0	0.0	0.0
AL138706.2	13.647066867161195	8.68163083906585	8.370916925118388	2.1140158226443875	2.3228880405844925	3.0722776619626355	0.0
AL138751.1	0.0	0.0	0.0	0.0	0.0	0.0	0.0
AL139333.1	0.0	0.0	0.0	0.0	0.0	0.0	0.0
AL158801.1	0.0	0.0	0.0	0.0	0.18016826171715206	0.0	0.0
AL158839.1	0.0	0.0	0.0	0.0	0.0	0.0	0.0
AL162426.1	0.0	0.0	0.0	0.0	0.0	0.0	0.0
AL354822.1	1.2669619171348496	3.3431846600076254	2.2157351854923557	1.6851864915958674	2.028399715656846	0.14524478153379938	0.20671221383437044
AL354828.1	0.39932642004435737	0.046239704515988356	1.2170958134600873	0.44634745344043614	0.0	0.0	0.28096259280644564
AL354828.2	0.08863273541164807	0.0	0.0	0.09541491335357444	0.3603069166992241	0.0	0.0
AL356135.1	0.0	0.0	0.0	0.0	0.0	0.0	0.0
AL356289.1	0.0	0.0	0.036142235548784596	0.0	0.0	0.0	0.0
AL356585.2	0.0	0.5300464590547631	0.0	0.32113413223520904	0.0	0.061314979729693686	0.3596739325678129
AL357140.1	0.0	0.0	0.0	0.0	0.0	0.0	0.0
AL358852.1	0.1505376623824337	0.8382302061508857	0.17129608910411176	0.44110975730654056	0.14779823136317471	0.18377497349385163	0.043274659809801275
AL365181.2	0.41854148029184013	0.37545986733702597	0.3282769208293641	0.24347543117038906	0.27952705480062523	0.14862439934554694	0.08485400606839733
AL365202.1	1.5882311984970938	4.497508553134443	6.594407518967982	5.274923199965261	1.209962409865494	4.029959625285333	2.8056424855404627
AL445183.1	0.0	0.0	0.0	0.0	0.0	0.0	5.089664306409556
AL513523.1	13.601891363197696	23.373594803085897	15.31648332141621	15.531881011247165	10.975287186329442	8.508851135965209	14.592389124307024
AL513523.2	13.601891363197696	23.373594803085897	15.31648332141621	15.531881011247165	10.975287186329442	8.508851135965209	14.592389124307024
AL589743.1	3.628892537560005	3.5789702538634787	3.236399002038983	3.582020962451721	9.55489702165066	0.2024491866888276	1.1000202304370608
AL591806.1	1.230332065789114	3.4169691342899844	1.615041723656507	1.6579701834592546	1.8517461963470314	0.0	0.0
AL592183.1	43.75343198162147	18.563241189161264	15.226942789968057	18.734056365364907	21.092683977606864	17.954031353432587	14.60661570474987
AL596220.1	0.0	0.0	0.0	2.268527858594299	0.0	0.0	0.0
AL645728.1	0.34307926081310836	0.0	0.8751113319621628	0.0	0.4519242534815786	0.0	0.42964272937357095
AL645922.1	0.0	0.8063226188427364	0.4225639425182406	0.0	0.0	0.0	0.0
AL645927.1	0.0	0.0	0.0	0.0	0.0	0.0	0.0
AL662796.1	0.4032138762384756	0.7379696366111783	0.8159542325723284	1.0475575305558746	0.3198570673575012	0.039844616508364794	0.06432072066055805
AL662852.1	0.0	0.0	0.0	0.0	0.0	0.0	0.0
AL929561.1	0.0	0.0	0.0	0.0	0.0	0.0	0.0
ALAD	24.394074535986988	19.989599016424734	24.28374720326237	20.680009584488907	22.890813786568792	4.251343708750777	5.0345270289889426
ALAS1	34.023252896247776	39.16567320558985	38.50002299808668	46.42810715659837	32.99920026147024	11.111630715832462	17.103015629751432
ALAS2	0.3088349067361298	0.0	0.2761020180532383	0.0	0.11190866513046638	0.0	0.19275037149716878
ALB	0.19486366434112656	0.24910621015520418	0.16681204524867477	0.11137369475939085	0.25372126056721056	0.033485559147529376	0.11450318938642345
ALCAM	5.902877759708848	10.49439478029299	4.281445070197661	7.132790337971198	17.9691875251272	5.187800235559516	5.574011330320702
ALDH16A1	31.877636062689206	37.86176124766585	55.1785806037957	42.545172146966856	19.145145894831195	4.103780581230926	12.39180929047003
ALDH18A1	21.121109273832424	20.19532545102857	33.77972687146088	25.243907227179164	15.178795039186465	9.977007164635971	11.24077490541442
ALDH1A1	18.889279041565125	15.30046037417753	19.478854922810488	16.87288187568735	9.000292381378557	5.577933490873096	8.881196445698864
ALDH1A2	0.44236340116299644	0.197323858117471	0.14152035375608385	0.28008270319782236	0.23712767244611999	0.09238637719249954	0.0
ALDH1A3	1.4402490744304024	1.7722428457025061	0.8433567227999985	1.699419790041444	1.3125779438077512	0.6098323959666732	0.8676840895842199
ALDH1B1	6.129353869018393	5.35446033804296	6.566127868361704	5.402176688293608	3.832183001174509	2.303863564847364	3.067980628906313
ALDH1L1	0.0	0.1234233713835402	0.07890008484585054	0.0	0.04821090410791862	0.00840243430497134	0.0
ALDH1L2	0.0	0.27502559829297546	0.07878949246531586	0.3278262746342424	0.21275540812838156	0.0	0.0
ALDH2	18.621280849496824	59.35292774252349	26.06503818606864	27.04459055045874	22.380703839588126	8.945756818793447	10.390933533231864
ALDH3A1	0.7003620561880779	0.7530595815678529	0.3582898403437671	0.6263735836515896	0.2634435484296247	0.2584449469000045	0.09371716568428257
ALDH3A2	4.303973778077365	6.6734636286324	5.838751626032514	7.3934135920487645	3.2750758868658902	2.645976074205585	7.844235844484995
ALDH3B1	6.284165764169981	4.936202700204664	6.348842751817061	6.049154092142906	5.474400923516863	1.2479537107754148	2.5512551450012295
ALDH3B2	0.0	0.0	0.0	0.019906765265881532	0.4585024470629646	0.1566905286583289	0.0
ALDH4A1	4.569142172076739	6.678785214150137	5.407039723331323	6.010263353559032	3.9763818994586897	1.450271165360987	2.1751921917632733
ALDH5A1	16.391159466461023	8.159559542202183	36.06518578112787	14.490931144120408	9.00205045750449	4.4625066786285466	5.293412443136012
ALDH6A1	3.7931916173743314	4.274421882057557	5.484064228769222	4.356327040912576	3.436985252105935	1.2630273623407824	1.4311927554550956
ALDH7A1	7.688022679040753	9.010830047484749	7.295553387361853	7.8016877817374155	5.955599188769783	1.8887185888207219	2.471792889211272
ALDH8A1	0.9484000717978149	0.8346929365449851	1.1727816711328831	0.41724073123468086	0.7681678893148096	0.3850323148474224	0.1818286875459032
ALDH9A1	60.49382537904948	38.88790109576847	37.79073567792274	37.30718029306741	27.594463985596263	26.871147736056535	15.82787485372075
ALDOA	507.91777468176934	556.9654108915789	611.9700546173132	603.4983710818151	405.5678439962431	192.9005344379641	205.376697434039
ALDOB	0.3906634686398527	0.08388352471662541	0.0	0.03795935794070737	0.17397340486282387	0.03606887551189453	0.0
ALDOC	40.110471887766536	38.74363766944826	29.603263162288034	32.36576598644511	15.057250932616487	14.256622760901479	15.129450082297094
ALG1	22.628587149304394	24.710270564617357	21.491220825387057	23.007605163196477	19.376591611862143	7.813961394809313	16.768994077362983
ALG10	1.7405592848068472	1.155533975157553	1.3731166808669926	1.5153922099907664	1.127373717437968	0.5089857358859522	0.6203828231994699
ALG10B	1.9170475456833742	1.266071915706009	1.3555078897676731	1.8269562829189643	1.9190817808303198	0.6301614285378982	0.7890828511845407
ALG11	3.7339241778148384	3.111748145376911	3.546875882737358	4.702987901886368	2.2499906194397736	2.2604290457713963	2.77481534136177
ALG12	9.588992977345342	8.431871018088996	12.127352737859585	13.11310730468297	6.595873031762245	1.8155754101873907	3.3770079350976374
ALG13	14.303610258052446	13.283515905894998	25.60329029649996	31.078773935445817	20.348018196567324	24.508250346607877	11.611836399144709
ALG14	0.8798477916395255	0.6799939404184299	0.7336358888174634	0.6408447938275772	1.0582518599381951	0.608790009218223	1.0690174189172477
ALG1L	1.1882774971710512	4.30696226455609	1.6565840391873148	1.0902532019441122	1.0664233188202354	2.4495451362046228	3.4795246737686965
ALG1L2	0.9167462768973722	1.2086776694798642	1.9746353751870354	0.8226252332788735	1.4601195834669012	0.5731574600923088	0.375456777201697
ALG2	21.430319564815377	14.302281469695656	23.735412497018018	19.597713034324972	20.174170267867463	7.817599379015306	10.516609907769908
ALG3	23.71236183528319	26.164470270090735	27.02798625315958	27.34861909927175	23.398448046558983	5.547184414176568	10.331361150285542
ALG5	30.223284156941123	28.811609085017174	27.095133231006052	23.322040229558652	34.19920211974813	33.25354033252665	40.318623812570706
ALG6	5.592029786384208	3.694918870831474	5.7420321840192985	4.55833033777547	3.9042824503165994	5.81238651123141	7.414349405466121
ALG8	29.854437278115416	23.131169855482522	32.990938646678146	27.092718360409958	22.112599345150205	12.75805295254987	16.626135333803646
ALG9	7.393547872336306	6.153225495028601	8.108530888473343	6.810698777410438	5.30083355387799	2.5142085675756354	1.92520432844394
ALK	0.42529037991104257	0.010659837417568596	0.11529410050971056	0.18611898845618624	0.0	0.0	0.0
ALKBH1	4.3197739527824055	4.465591251865035	3.998728561161424	3.3213611008205257	2.059359901483211	1.8255497433177759	1.3705269051649998
ALKBH2	21.241296929987353	24.2786640012212	18.63747005654158	23.547832804345827	19.664900588225258	12.430832841110487	14.036281991548284
ALKBH3	21.789934579056226	30.193021801258304	9.328258183069249	22.00775161540134	14.691418835213554	13.535202498556199	12.998255013211324
ALKBH4	6.823456078265591	6.920781082207768	8.411968030837182	8.662065258682448	6.088202115814352	3.3179922130477886	5.7566435103881375
ALKBH5	45.25685362566653	56.371017791001805	52.93903858389967	62.274227408153955	23.48772786111453	10.234294444714747	9.758453168280186
ALKBH6	12.169427046377448	22.443219364101168	23.486691917343357	16.032628838153965	19.037229345465125	5.509686529199807	6.236137414727345
ALKBH7	96.03493582758281	120.11024449507585	101.65035501301405	92.19595484410293	104.38244979337807	57.678807564239584	100.95686216566867
ALKBH8	4.0279756399771625	3.1381506920704636	4.136800622037127	3.7227572943763514	2.6820741308842653	0.9421521734191445	1.0324105717969099
ALLC	0.024888299050020324	0.0	0.03530788059665402	0.0	0.0	0.0	0.0
ALMS1	0.8093194347979018	0.6951421692902322	1.0846841737667754	0.7848032944625394	0.5177403075330067	0.2904385849449671	0.3316673625986557
ALOX12	3.3035248309627177	2.8923250254022563	3.503997476517857	2.8401829680896857	2.5485618541193853	0.21019670273516122	0.1429387835379783
ALOX12B	0.07017505402108748	0.1982980296605632	0.1130028172551294	0.21663223848417568	0.0	0.028008770886332357	0.040552063441228414
ALOX15	2.577965731253279	6.639946299173275	4.418092622618508	5.058854154613761	8.568975227498417	0.6139957733459269	1.078665514645392
ALOX15B	0.6933370948587707	0.14026404970027917	1.0266200863815156	0.17175841765531064	0.18026991190999353	0.06011131673873571	0.031868900995293714
ALOX5	25.348717884935922	106.07044202968386	73.60010135379001	134.44493523108866	95.79496552906255	26.115698302401494	38.11607328806888
ALOX5AP	150.09453175719185	321.4883631135745	159.6490511446413	155.42630875688153	220.66904310227966	109.34482898280751	184.50142902822856
ALOXE3	0.03773772010264831	0.0344143443956737	0.015460477969168274	0.015922455448758477	0.017179519506766328	0.0	0.0
ALPI	0.0	0.0	0.0	0.0	0.0	0.0	0.0
ALPK1	5.641918338721968	6.742128845332896	6.8955640443474335	5.879570022374578	3.832531232772829	0.9372640666149747	0.845282792309539
ALPK2	7.913350272891501	6.356927262564948	9.025741708238805	5.456454426455344	1.616429046243271	1.8617442103863353	0.6280664137325513
ALPK3	0.2958250085663714	0.531947620043419	0.283976813068217	0.7780456808618323	0.302892408156743	0.04614794551241408	0.09865836634556646
ALPL	42.71778495971885	3.60962890329587	21.631970288498707	8.547539935152598	5.391375179285775	8.888475946454468	2.5871865388240214
ALPP	0.543191834892458	0.017061324008123213	0.025562979654486284	0.0	0.0	0.0	0.0
ALPPL2	0.018064153806221173	0.0	0.0	0.0	0.0	0.0	0.0
ALS2	4.913871210789882	2.377468426334228	3.8176798521038116	6.5745744246043145	3.6288961088935716	1.1980982654352346	1.831651201417634
ALS2CL	5.422005616921634	7.3493416248958265	4.378882851966491	8.430997817014632	2.984654963400406	0.6531606720007022	1.5625387315730923
ALS2CR11	0.04306904841285952	0.03265611740835461	0.030591424327301553	0.058548431686826774	0.06780745944668043	0.0	0.0
ALS2CR12	0.5438890172497028	1.2784974598610637	0.16938598466365806	0.5776221407360982	0.19974945137670574	0.2035844926517112	0.07821516611927914
ALX1	0.0	0.0	0.0	0.0	0.0	0.0	0.0
ALX3	1.9424763474162452	0.21772317675487352	1.056336876552101	2.358131886003196	0.22698355910104429	0.10981730349210839	0.22433461717421066
ALX4	0.005563970903941229	0.05127805867767665	0.01591070684829954	0.016397368057888384	0.008851469193043915	0.007747805694757526	0.0
ALYREF	101.10030250020095	92.67271686096906	111.64511333470713	85.82105913670641	51.282953707442765	39.88319767844743	79.49813151455346
AMACR	6.833827317668808	5.859751460691421	5.026079850173176	3.9722265084612562	4.020415573589602	1.715245486504613	2.8660460719128307
AMBN	0.04725973744180112	0.035773882658875156	0.07354781501655938	0.1034536505328385	0.18576111495818992	0.049119390764998494	0.0
AMBP	0.2476649959039281	0.0	0.0	0.35140013118526636	0.0	0.01740682755072842	0.0
AMBRA1	13.678008993163575	13.07267437683556	13.68227038052488	15.990536205812536	11.707367285270971	2.2906289490559373	3.473017930711725
AMD1	21.703627144413645	15.678237715128471	18.704247925300756	17.261109206950234	17.397809964510074	11.93845763132788	15.099626468731913
AMDHD1	0.8607888484823276	3.447151799620835	1.4967022626579358	4.034895824299882	3.3159190828308187	0.38922028348099236	0.4758135498333478
AMDHD2	23.50734774715301	22.280200287397182	28.76413926461102	31.648336782453285	17.142078265646486	3.4832159001378304	10.779535670762744
AMELX	0.0	0.0	0.0	0.0	0.0	0.0	0.0
AMELY	0.0	0.0	0.0	0.0	0.0	0.0	0.0
AMER1	1.2957395007773433	0.9135217321366624	1.3283064166296485	2.7387237252379406	1.4911079661838178	0.7025897548606885	0.4898627310035286
AMER2	0.04445750599420317	0.07291229933245491	0.03621760116851447	0.061464927324394125	0.0302497651689011	0.02619418143938046	0.019070298100735128
AMER3	0.0	0.0	0.007448116137692251	0.0	0.008614516623288049	0.0	0.023571464443452594
AMFR	28.342978979425283	92.11122075849399	47.30142904483046	47.801328300159014	52.147585979025855	24.064663053933806	32.41412788674856
AMH	0.633566752644068	1.5233989125012113	2.2920130520159856	0.5583975431521717	7.687120893024677	0.0	0.19107163500491442
AMHR2	0.09067744735629679	0.0	0.0	0.053391976162320054	0.0	0.0	0.03329885789389109
AMICA1	40.782900684855356	39.17604216537611	16.55261140990715	44.53244131149281	39.274318154910866	12.08316134960557	23.836187703957034
AMIGO1	2.2397306009118725	2.6091699933363497	2.2578809873636456	2.963837793098513	2.009395011424633	0.5366049875716301	1.2038631338241812
AMIGO2	19.609586418615798	12.074023651378395	24.68382636749958	13.7887940416636	13.516193584663899	6.185048173606647	6.57894975673552
AMIGO3	1.2606426911289983	1.1136890054846118	0.5365540914955296	2.642980892682864	1.2162362180133686	4.698004207881468e-10	0.3993425872182388
AMMECR1	2.5907560809744483	1.6362751422948394	3.5493016171347715	3.277050473124337	1.7469747281531491	0.8474695793801921	0.7990426945884757
AMMECR1L	9.575821142152693	8.473574441469355	10.33996954360468	14.431142208174125	9.42725450569049	2.3823235670423943	2.3130069321539284
AMN	4.164922676743183	0.24162645998815657	9.045712895738925	0.7441625740171574	0.5207726011429952	0.06522245282941919	0.3227392555503139
AMN1	12.209665874783282	7.0186256508122575	23.81828660958877	9.26988159124419	8.275824737963879	10.49140052073946	6.523669966091689
AMOT	0.693476193779754	0.6343105683406547	0.19148442045865344	1.4728612725938381	0.7274895041751606	0.16717406371818377	0.19300768703909132
AMOTL1	2.6411073587419716	2.1180348876552446	3.9873745972207377	2.781737600746138	1.5618398962901354	0.4701434203985344	1.7117545392664146
AMOTL2	7.955317219034566	3.327656199085683	4.653550116331648	7.32443510514133	3.279312469671365	0.9631053404144998	2.8157718108157614
AMPD1	1.692731198126313	0.09853046798112741	0.06868898568128623	1.3042489525892318	0.5400426719515736	0.0	0.30028894520707805
AMPD2	23.38806106944888	21.459789012292322	23.443150658568946	32.6093258965854	16.985147061433448	3.887012335051052	8.724035411546883
AMPD3	20.122564673927194	14.535704489403194	23.632902623075932	22.99155568333818	14.588653434798008	9.478505079669237	8.346547944623715
AMPH	0.3971534389228262	0.17542997715540976	0.40537159909755127	0.2856248052199295	0.08322664707627014	0.05598723296157293	0.1270309924149875
AMT	11.301123480657361	12.40073312956308	13.25558448595549	28.10356259783114	16.08228121610603	2.7849105089062323	2.6230536037613326
AMTN	0.0	0.0	0.0	0.0	0.0	0.0	0.0
AMY1A	0.0	0.0	0.0	0.0	0.0	0.0	0.009973043196398024
AMY1B	0.0	0.0	0.0	0.0	0.0	0.0	0.009973043196398024
AMY1C	0.024691675903877996	0.03690528160343809	0.0	0.0	0.0	0.0	0.0
AMY2A	0.0	0.0	0.0	0.0	0.33595326232925027	0.03141167643137299	0.0
AMY2B	21.901307948681268	13.813592894542285	17.644694326208242	23.14892733241926	16.198317060106636	6.086040896877973	6.341368337528112
AMZ1	0.6870502174391946	0.48147637523348297	0.5236806050877778	0.710390697816186	0.4161842717532498	0.06875442571221368	0.22393194309298092
AMZ2	91.78079153051169	69.72472400551443	99.42605453185664	84.36803493422835	59.68545650082396	55.6936430017743	41.189959803499896
ANAPC1	12.925355842758233	12.02127684175882	15.317970985418327	15.855688902879741	10.115126941587942	3.4302020125225043	3.1473525768378074
ANAPC10	11.837949676354965	10.711289494923605	15.394153416892767	8.772261035004849	9.098369625786429	14.7622829853013	14.29143954678175
ANAPC11	121.00243631236327	149.66393222231534	131.38340001800748	120.52320353360692	113.56625035815968	82.26731636094712	101.88787049673546
ANAPC13	36.26322653349477	36.14508503576464	32.33769345396748	22.327289095105403	35.31986215754559	20.251391963582037	26.938215632597945
ANAPC15	60.37018626938511	83.8702498947148	79.70921827931888	69.6443205805614	73.28691466282876	50.566069686273984	40.61579245985185
ANAPC16	31.52753696174991	31.011030315491887	31.785204516170047	29.62152296850695	32.70592581268081	25.452542442583866	26.67874754719967
ANAPC2	36.943210694523266	35.65231937230125	31.206699703271433	41.682486942551186	28.913937478988554	5.401641874062848	9.510431913215632
ANAPC4	16.232972066654632	11.318223345027619	18.154436782707126	16.15027551882339	13.384037578334574	11.05744792303707	12.395545314203718
ANAPC5	88.34165529371658	59.52022990952524	73.57131589742305	77.39871838520351	53.75952889998232	22.24100297693449	18.27906964390818
ANAPC7	36.255212522860184	33.436731334879205	28.24918156336512	37.64104118211828	27.818065327675576	7.550914282029355	9.984053332566832
ANG	5.299190692977068	4.50161617103694	2.3404166142702163	3.593641044761675	1.861440287318893	1.8590168808255356	3.181211838291751
ANGEL1	12.654789454231723	12.483891757192582	14.835065426134987	12.025229369775918	10.596573339477727	2.3449519316885743	2.663229466931894
ANGEL2	10.031252300448154	6.419885804569356	8.081931175424177	6.786280131160396	7.199695344493298	3.9182132632890907	3.318170509667934
ANGPT1	0.17108885988911027	0.03448205707521046	0.1672432170115934	0.17066568217963418	0.40529165347950147	0.05737015019769576	0.17441745619862914
ANGPT2	3.8554426266799053	1.9262035807736133	2.4653177682142755	2.5586075214937036	3.8398049026596848	0.9999281128444966	1.7383076381067193
ANGPT4	0.10358031389929234	0.11648121958656943	0.03023831464528981	0.33816790853302225	0.021948459605867443	0.019213538560546306	0.015712206569250764
ANGPTL1	1.1960116222113752	1.5783355265296124	1.7267403086878947	1.6065942979136354	0.44590971574233174	0.12790480483934052	0.20091531528679885
ANGPTL2	5.98122547308333	10.31997366739944	4.269848308264177	8.849678971005448	5.010079907103991	1.384566969272698	1.8970031635962048
ANGPTL3	0.0	0.0	0.05078716488433965	0.0	0.0	0.0	0.0
ANGPTL4	3.6884578178669294	1.6494722525153627	2.9296418427285396	6.069540838756106	0.532625869008895	0.7166550823322737	1.2747263495569108
ANGPTL5	0.04281222876703983	0.06530113314670238	0.020332296884779444	0.020930509582804957	0.0	0.009912904492613839	0.0
ANGPTL6	6.0072193905538285	15.609448992349144	4.947592816305797	10.782436715829093	17.68966047032657	2.4003308566159074	1.8577427499497903
ANGPTL7	0.0	0.0	0.0	0.0	0.02400443588048451	0.021089533473395594	0.0
ANHX	0.0	0.0	0.0	0.0	0.0	0.0	0.0
ANK1	6.826932721478614	37.82140281936096	14.852850589625955	26.031514519814852	17.185908922165417	3.8017193319040246	7.056904716199007
ANK2	6.466699290900227	6.635340032428555	5.564378155799727	9.153830436719636	4.012543001747416	2.7794163911767873	3.312459218021809
ANK3	1.5234990050858528	2.331302547923784	0.5265332051625524	2.8973329912280765	1.8364017304774056	0.13811885100546473	0.22697439010272724
ANKAR	0.22406177960519758	0.09321378450292306	0.07080101746527001	0.20850113763115274	0.2054834300549575	0.13075314656598147	0.0
ANKDD1A	2.287485271723684	1.531748756055039	4.278774292276877	5.2229052742483875	2.7446523359935777	0.4748426748158425	0.5165065182756576
ANKDD1B	0.23501669867031572	0.3786862901827375	0.16750254589871405	0.5897617687109491	0.206695896348704	0.2812428267784126	0.3434172809504845
ANKEF1	0.9883632339901713	0.4182012968630122	1.2853908188100935	0.9800025142912792	0.4941166706594302	0.16448554704620588	0.6020412971455931
ANKFN1	0.08488958204152275	0.0848180077894436	0.0	0.02038759140290436	0.0	0.0	0.0
ANKFY1	12.469451745318516	9.828802064978193	13.18484044882842	14.877732188101577	6.9499554848720635	2.070963060041924	2.6555087635802654
ANKH	8.654526707470511	10.117368189776254	5.760571845781527	10.64746184965175	14.202491802260267	2.657292571866065	2.5135027488817565
ANKHD1	46.19318590833639	36.25089325031869	43.71704452119295	42.99621236357586	30.560789958413423	14.248809668451944	13.9454755842226
ANKHD1-EIF4EBP3	28.099754178602705	17.820026013471907	24.630747638669327	29.033478938850628	22.34562690774114	5.0709178277081195	5.215379030860095
ANKIB1	8.325991652338793	5.3680321296262115	8.754972825287497	6.0559735161899235	5.977106367038507	2.7089890225894697	2.5528670784201006
ANKK1	2.461207025243544	1.120322253313645	0.3199038987193368	2.8429566942681195	1.851774393237584	0.2843617610085203	0.35863601074246176
ANKLE1	1.9330389989855163	3.0452158370264613	7.3902670598588855	3.7929156708967495	3.0960918945519333	0.9018725049778653	0.515467359356355
ANKLE2	41.25185954654752	40.12554302229593	45.867757562139985	50.65730742763747	35.84647856425555	8.809351296145882	10.736144600412096
ANKMY1	16.5147816986022	23.153171145101897	15.50807479649637	29.67657368924328	13.158554093810915	2.382539607676787	2.4744828262995227
ANKMY2	8.767156046119203	7.530619406727293	9.309676417608852	8.317630418565567	10.564810952115147	4.462149831770127	3.469120713636154
ANKRA2	12.971853419378183	8.80883654942068	11.109551972788738	10.532035417109611	9.71887180912366	5.043717523502978	4.001823265925513
ANKRD1	0.1418176086908518	0.02760791051453526	0.025864301787745347	1.0728280064190887	0.1433529915676135	0.02415737372150195	0.07995251612295795
ANKRD10	83.65402075643935	77.69550936321315	131.58482130315443	107.31394522214588	77.88490124404528	33.60346691080182	66.21597333621288
ANKRD11	24.00322766492754	21.748005018172574	22.971426859100774	35.470945403287594	14.716563412363515	2.5606132111073743	5.265815759505823
ANKRD12	10.963257968075654	10.046965561719706	9.25260906510501	9.670452016949058	4.5515956470354295	2.6852899885341746	2.5268250136460058
ANKRD13A	43.344208300637185	65.56184198972349	36.846995317938415	53.04685141061574	56.94388834071895	6.430000370039718	3.3201510970843646
ANKRD13B	3.9506411313005945	5.410869311056006	6.059115134961038	4.3986932443181965	2.2111773176257037	0.0	1.2199045310939396
ANKRD13C	6.759376341774917	4.815821186402972	7.160733135441719	5.783796354995486	4.599053833523914	2.0840783406826446	2.5900664935432314
ANKRD13D	70.42420564549977	65.5441487031502	69.47810102373471	90.93867827076653	50.76312993166681	12.090015242334037	27.575458067006693
ANKRD16	6.108819549034993	5.474325069105839	7.395520197934289	6.617058898567793	5.224114044218917	2.172241875571319	2.5573589665581817
ANKRD17	10.949854401675527	10.137308176817134	14.34837474438588	13.169708214516994	7.713924857183647	1.2983947093696413	1.5361082209251382
ANKRD18A	0.674415140932147	0.3183678640768144	0.14225801054807707	0.3598377499007488	0.29094820531881194	0.17884515731661987	0.2134997772183438
ANKRD18B	5.798964086595686	5.94185151599855	0.025177730816202448	3.653576902730851	0.8117625378598243	0.7630973106435164	3.9351018407425764
ANKRD2	0.562177923407523	0.37544557393689226	0.6338853509079829	0.6719775470088243	0.7785818469024701	0.20634125049239405	0.11128625027481087
ANKRD20A1	0.06445005748050936	1.012284963934209	0.20205845444599624	0.4648708755741797	0.18131305547357313	0.041728489858348095	0.0476784668585315
ANKRD20A2	0.07113144700661578	0.3264168523734583	0.0	0.10755806128550471	0.17205601630527112	0.2730249216914311	0.058598666297055235
ANKRD20A3	0.0	0.0	0.0	0.0	0.0	0.0	0.0
ANKRD20A4	0.742841683542045	0.5079208307313108	0.08297010900258517	0.2765968193031185	0.606726592457931	0.06109565794300731	0.015182606648591834
ANKRD22	2.851457557147293	1.1777178872485403	4.915241862993818	1.8503991970666402	2.742316787549136	2.5575260686882904	3.5480101949265466
ANKRD23	2.281911469662436	1.8647336339462397	1.9417102832156576	3.1375419022289375	2.649577537392707	0.27267004444229226	0.345657658096743
ANKRD24	0.9782838364448936	3.131949021662944	1.2445081278839987	1.0654924158659718	0.7227779447483331	0.05800673128963063	0.26534799294997224
ANKRD26	2.1965941830519435	3.9358411643804825	3.164804470208808	2.864163731679069	1.3012724005408294	1.0201962033873033	0.8509486826076416
ANKRD27	11.423994381720792	11.349242937506103	17.87899579271521	15.670170269010292	13.505635822934423	4.427774356804564	4.653660860549057
ANKRD28	4.179030879739999	3.274277695089573	4.590132543723675	4.01998528611226	3.710129940730062	1.1026705797902716	1.3054557633134305
ANKRD29	15.195734338183424	13.493232003157505	13.635507206420607	19.568736747648764	10.69260630932056	4.222340632754386	4.401007628827348
ANKRD30A	0.0	0.0	0.01049644914257808	0.010814985339530736	0.011673618781460338	0.005112561403032956	0.0
ANKRD30B	0.0157575589587704	0.0	0.0	0.0	0.0	0.0	0.0
ANKRD30BL	0.0	0.0	0.0	0.0	0.0	0.0	0.0
ANKRD31	0.047618806749456066	0.0	0.0	0.028409855183037402	0.01534601669860658	0.0036841078210396727	0.0
ANKRD32	1.1234069080689637	0.30513772638802084	0.7454179070229072	0.7382448221755546	0.5600593287494378	0.32375858105331257	0.13124948278977544
ANKRD33	0.0	0.0	0.0	0.0	0.0	0.0	0.0
ANKRD33B	6.008679577609082	10.820825509753956	4.681608441831195	9.310272394736945	8.88940810928185	1.6100513158289105	1.288322012084453
ANKRD34A	1.9931961177752502	1.0777986940615416	3.298431784014041	1.8432550921786337	1.3792353930732588	0.20155011798059452	0.42120154250455943
ANKRD34B	0.024798004300504273	1.6883267098302364	0.7729270599526155	0.3362903634269605	0.52435360624313	0.12574495447092793	0.2598168592960124
ANKRD34C	0.0	0.009978125493716572	0.00929162656220206	0.02872397615278799	0.0	0.004525200500716142	0.0
ANKRD35	1.9234891337329616	2.337526005358694	1.7686640837241505	1.9785819540639067	1.0674172592122027	0.4309377666992267	0.8565997277783253
ANKRD36	2.4413126446842806	1.6018155585938882	3.5189190271504085	2.4745668566476726	2.6385714042024495	0.538659290054321	0.34430056603189185
ANKRD36B	3.347272777749276	3.3694428936386513	7.721186689641236	4.030695811512941	4.753313382357137	2.2128641497007715	1.3411116969094392
ANKRD36C	5.235652443691437	2.3339813392651507	8.373975057062362	3.9222501578503373	4.527478846546098	1.4472953174523568	1.3304070823504435
ANKRD37	4.729622102127847	9.035718603931125	4.45480845088207	4.261389574537229	3.7831133623909627	3.4949349595152874	4.472655038415966
ANKRD39	17.39932003525162	18.6002930128088	24.13341875584847	22.471265195525774	15.840308189987411	7.688694244378688	10.421242335044859
ANKRD40	16.085632694932613	11.084037779361491	14.098758759396736	15.479968684242646	11.282316078330208	3.5925557471677436	4.267050271087025
ANKRD42	7.004249514037269	2.550179711913641	5.136531883308686	4.912870270675412	2.0068665962488135	2.2768704171951	3.3191527622654657
ANKRD44	17.144348056292245	13.171588868886952	19.25826663079851	23.271830153797676	19.155193997763927	5.866676473943709	6.258607952150497
ANKRD45	0.0	0.0	0.07061576119330826	0.07259376442437326	0.34433760773496025	0.017239410761630714	0.07437965529001223
ANKRD46	8.4465530049882	5.2618224526716375	10.252085318311302	7.839100701541138	7.470016114528615	4.739352526470602	4.1352042615938105
ANKRD49	15.674409590024453	13.30210426461255	15.205691650043477	16.089564707103666	15.07939254092264	15.172208496726658	9.372954899473752
ANKRD50	0.5136069430533572	0.49730763420485813	0.41629750877347504	0.5213623851421874	0.5034653497220272	0.11509214887206154	0.2377496639848269
ANKRD52	14.866707021956204	11.84355298203827	12.77486551206394	17.714958391786045	11.625408793347288	1.679543765725588	2.492880392709406
ANKRD53	0.9328544664021607	0.5184679306899609	0.3240651475554466	0.3910955319574505	0.41889864542226163	0.0	0.15841166191136202
ANKRD54	14.202205597549192	20.65461402858656	18.131668506191705	15.544673943255912	10.634809732911089	5.043734902408426	6.246124969035798
ANKRD55	2.0206853838078254	2.6233246225949562	5.2157359568553465	1.368477086207534	0.9796627554510526	1.0579872125691945	0.39538264947932467
ANKRD6	1.2085104127179847	1.4138129401558341	1.7008796558873236	3.3317766605909824	0.5051127534352007	0.2338911024156709	0.5347115928666781
ANKRD60	0.0	0.0	0.0	0.0	0.0	0.0	0.0
ANKRD61	1.1159559034815625	0.3098045909171081	0.665387197535448	0.5127253960577374	0.36801594657620784	0.020317562493633146	0.08743334695738048
ANKRD62	0.0	0.0	0.01622073041251415	0.0	0.0	0.0	0.0
ANKRD63	0.0	0.0	0.0	0.0	0.0	0.0	0.0
ANKRD65	26.469542953882005	35.8074652106456	22.076189959411835	43.489435789431816	20.236837857119845	4.8035189211459555	8.128950541109653
ANKRD66	0.10601320887924359	0.020085835230587046	0.0	0.11584854579507509	0.0	0.018741759207463016	0.02978551107148708
ANKRD7	0.0	0.16237025010121942	0.08465636211441852	0.0	0.2333090380508558	0.0	0.45875649842936594
ANKRD9	2.9710463425180293	2.1536379433668897	3.127073381436629	3.3479381847515493	1.1785489590235012	0.19499050805095086	0.5359603155013735
ANKS1A	7.675138096481307	6.443298255217462	5.8904477200795355	8.198754428085786	5.013082875947805	1.1332749481341486	1.7157503432847476
ANKS1B	1.4489696766414903	0.5937435396563653	0.9566114605158638	0.4413389769115401	0.10216622922522056	1.6292434551638877	2.586417313804947
ANKS3	7.5106898387703875	7.659955388785553	5.179003287112514	7.1034745866342455	6.123203339010212	1.8327151818911505	3.878258964571642
ANKS4B	0.07650834462966705	0.10166520833731152	0.14184595568862268	0.05596619117350321	0.03644800565009554	0.010375449853938568	0.027782655963926484
ANKS6	4.773062034114655	3.6750954513256726	4.997184080378334	4.709108403255735	3.713763110077717	1.6472027812905123	2.7850696131261747
ANKUB1	0.05539146880125578	0.042258368109817646	0.078932785384765	0.0	0.0	0.0	0.0
ANKZF1	21.6887397624257	24.79722718125644	22.747105372517428	29.35570848419386	22.161215013995854	6.3298343837555	10.86420856627664
ANLN	2.996231545331644	1.9482098682478433	5.758128427830884	2.9979542449378838	2.2804001449479006	0.6480873060645138	0.4914149127845393
ANO1	1.5267859027434705	1.726596941761004	0.6581453624503533	4.353825337017225	2.4420142637896167	0.19203922232867998	0.319533821412451
ANO10	5.903642311513163	6.491936586555107	5.361999993938936	7.993994300838434	8.0200293000292	1.7697310162233757	3.696303121086835
ANO2	0.37060481492718345	0.45818821749506	0.32255383643228797	0.6921377491844103	0.8178188069970884	0.04840999415631342	0.07786683664752059
ANO3	0.031793751762192235	0.16205940334103053	0.01370962374977136	0.0467227838834432	0.08402179938984333	0.029475446232259506	0.014571358527130762
ANO4	0.0	0.06762082709461281	0.06317673945442137	0.04103468024220658	0.04675551997592153	0.0	0.0
ANO5	0.24887455173856687	0.14712071863819798	0.12057629013684901	0.11994084789538895	0.08379566032761443	0.06999238307657851	0.04365321055897575
ANO6	7.561068343077167	8.764219770288813	7.837300548990058	7.196007922324478	5.720190398771728	1.7664862587178627	2.2161009712454307
ANO7	0.1530819490159936	0.2882917773777067	0.47357790599007266	0.593188094931872	0.36943510371905997	0.09276593248736686	0.022164393782958758
ANO8	5.092168179577276	3.217680280581318	3.3211256773293494	5.514996944614281	4.13752712896477	0.20671049430336552	0.4287532588224061
ANO9	21.425171920216805	21.931349098334042	24.610313310489307	25.73581418908751	12.766974005800195	1.6037833239325945	0.7631570732418917
ANOS1	0.7047294230687406	0.8909562001391926	0.588692504399905	1.0838454720770807	0.9463595490042493	0.3614487925836367	0.4490020126213885
ANP32A	108.70475190336948	92.10500521099897	158.20478623114474	121.52046383426433	64.5931549081772	37.37419351375499	38.40783323688446
ANP32B	194.14355668143455	357.17541683590923	270.1597827844057	232.84234482544875	291.4656182604456	132.94051648040283	159.4774925762601
ANP32D	0.04094684050717756	0.0	0.0	0.0	0.0	0.0	0.0
ANP32E	40.35639863941929	37.25457622227793	66.95459341842326	35.461551347474	25.7449058679561	10.74002186754895	11.684979455320754
ANPEP	7.576414430550143	5.597433014290311	7.60239391199468	9.616245367840493	6.720297450702139	0.9319762449856244	3.540760824370458
ANTXR1	5.899107180363402	7.839041839728557	8.028299905728243	7.44247052987059	5.3246699362907846	1.7404721227388684	3.49563534829974
ANTXR2	7.010857064399053	2.9604379340199167	3.344643399672245	5.5197928475134805	3.9881713013674887	1.7974993789177507	1.2282994506491631
ANTXRL	2.758064375650175	0.6406662744195191	1.4300436877102571	1.3441406661548654	0.5320569967420035	0.5021077444085993	0.20711674355652754
ANXA1	26.450595121086387	50.080721364108626	23.34576859402738	39.989896714033165	53.858239164583054	12.730048236741471	17.315820531297184
ANXA10	0.07645419590916291	0.0	0.0	0.0	0.0	0.0	0.0
ANXA11	114.51946232537087	135.17370225482304	129.9928987201647	161.35266140240984	114.0222631607713	45.170247568536844	69.5697721516854
ANXA13	0.0	0.0	0.03467085164329475	0.0	0.0	0.016927285619880772	0.0
ANXA2	235.79380735194528	368.658134462659	319.013564093572	266.0741990672045	219.97825033318645	123.01634698128103	195.48219485468886
ANXA2R	31.366258162263854	30.927323723641	22.000062262745036	41.480145729808676	36.117717143078345	18.229325960174823	18.768038935552838
ANXA3	1.4063590076961514	4.653095682861535	3.5593834880079855	0.8578853473329435	1.3565524044685051	0.8268790522117402	0.7949009040386836
ANXA4	12.817536598242642	20.265529636733753	24.298184561365947	13.765482069919274	16.556748883584127	5.573681452008127	7.415042178078998
ANXA5	128.95730163571216	140.87700065552684	180.2308587551647	124.7611756784856	106.4820043623435	73.86741555281125	94.22820919566807
ANXA6	434.68784401615864	177.41224722267665	382.4900394945968	344.78807977764	183.53277179654935	126.64849233848466	162.11202826753293
ANXA7	65.48120242307867	72.74329444681591	68.79716914083376	71.69830001526245	60.03507961569289	34.83629054649887	39.545034078616574
ANXA8	0.0	0.056711629571696065	0.0	0.0	0.0	0.0	0.0
ANXA8L1	0.06836915903076624	0.0	0.0	0.03773929022411382	0.0	0.0	0.0
ANXA9	1.6761912239602443	2.517969774230901	1.7876528516002255	1.7833792142780869	1.4717930961555306	0.17178468733211893	0.6721861324206571
AOAH	22.12967912256245	13.09712719273418	14.363971357645795	18.114008885944283	13.14687071221059	4.897506474826571	8.053564509890053
AOC1	2.628898299051564	0.8025526304793191	0.2762044703854596	2.3877588027813053	1.5350443610423259	0.057618834120150675	0.49671227279447483
AOC2	0.8364964666499077	0.4998665691414139	0.6516529711913774	1.2470250503388902	0.8172643151443784	0.12246682946696552	0.03936531921350572
AOC3	14.755225354890149	15.18865823095705	12.25848189890654	15.992002760730024	6.697332493191863	2.2492208103545823	5.651000635301511
AOX1	1.9050130277128274	0.28125248336849884	1.0698900569940273	1.8934510881112958	0.7899033214125548	0.9006548230031839	1.512410447562305
AP000275.65	2.490286997844696	0.0	2.3892164565316523	1.2638715649200885	1.228334093904809	1.2289272850968005	0.4095077882181313
AP000295.9	0.3474561651821735	0.0	0.0	0.25172198661561085	0.0	0.0922255643874701	0.0
AP000304.12	0.0	0.0	0.0	0.11646636866162186	0.12834984905812208	0.0	0.049652992514601646
AP000322.53	0.09144115528444652	0.05480936113594859	0.02582289981787511	0.13253286075406256	0.0	0.0	0.0
AP000349.1	0.7576728071190986	0.0003958758384794425	3.2838779390121973	1.088663589327131	0.9397220009682508	0.29736929243549604	4.9804536523812e-06
AP000349.2	0.7576728071190986	0.0003958758384794425	3.2838779390121973	1.088663589327131	0.9397220009682508	0.29736929243549604	4.9804536523812e-06
AP000350.10	0.5593070566986107	0.5837535631299167	0.672070457892127	0.0	0.6222433413288315	0.0	0.0
AP000351.1	0.0	0.0	0.0	0.0	0.0	0.0	0.0
AP000721.4	0.0	0.14447297034158813	0.0	0.7211505026159786	0.0	0.0	0.0
AP000866.1	0.4482191985089483	0.36933035778454926	0.9793292125934718	0.7168871306016142	0.38502995033543264	0.34272939423451	0.4008802950000163
AP001888.1	0.0	0.0	0.0	0.0	0.0	0.0	0.0
AP003419.11	35.372194569765675	80.03415941266005	65.0050223747588	87.74703885217828	43.48397574959732	86.9522251793219	82.96768521107266
AP005242.1	0.0	0.0	0.0	0.0	0.0	0.0	0.0
AP006285.1	0.013834533956927464	0.08004317951954043	0.010068622242854763	0.08832473420802156	0.038203544055878336	0.014577194166556007	0.019774823106143424
AP006285.2	0.013834533956927464	0.08004317951954043	0.010068622242854763	0.08832473420802156	0.038203544055878336	0.014577194166556007	0.019774823106143424
AP1AR	5.788731694301935	3.6670994735033116	6.351813027377514	6.589773599272431	6.261133645571266	3.423655958139104	2.516620225639664
AP1B1	64.64277488647406	110.98077228793767	69.51355935487953	111.44417837994536	53.36408724781043	19.358971150118236	38.37875781782067
AP1G1	20.07335501996313	18.514476548573104	21.514651814111712	22.88316353302318	13.286929461054987	5.065752782252753	5.628059099098187
AP1G2	56.31690559617902	84.316320546421	98.64725821637873	81.73605038746089	75.13337817173083	19.317864129918515	22.127061998782843
AP1M1	64.1989747861424	80.12608401573333	88.77568689480047	80.30523429818712	56.88300561463852	13.333959407905093	22.73261577678507
AP1M2	0.03999687504509608	0.0	0.08155795096585883	0.08349566313313672	0.0896028099368491	0.0	0.0
AP1S1	37.38004741004413	39.17279770231668	40.210583978331954	30.01706758541426	37.57010090962226	20.745083567522247	29.186262761355916
AP1S2	10.592221089959116	16.608597905247862	19.58824173412085	23.805999128382094	20.44932962432155	21.07378517272094	14.236811209812794
AP1S3	2.7727542906158362	1.9031381960840892	5.690734722313103	4.08868499241902	1.3991052906951764	0.8567835141037567	2.017289519787337
AP2A1	34.59371880875108	41.42615917193673	41.28281640440103	44.538861713205335	28.51396458650497	5.9887476436634275	12.284887260237502
AP2A2	11.910636949715393	14.824040115777755	17.80918715941587	18.634309658272763	11.209663971093285	2.9050146182485848	5.1900847893797115
AP2B1	51.85124502404026	40.46408067798282	54.471835083890504	50.966429969632586	38.011335729380654	13.98835699453584	17.924108534351134
AP2M1	143.03395069630704	185.15548553583136	209.00336683151565	198.1417701886075	143.8398334405104	52.02058561569009	46.63967708806398
AP2S1	94.2634034746475	122.79228307491898	120.51998345782549	117.84668463067122	93.55501493696597	55.71460659611297	118.11208192308166
AP3B1	19.1354349055963	16.08635869562535	49.525131793819455	20.725617105171363	10.567522083141743	7.3052240614118205	18.238722309408864
AP3B2	0.5921377080762247	0.33799034335549494	0.326992758035084	0.694927103972276	0.2770721771153657	0.0635645052501903	0.10295269057958456
AP3D1	35.28914309065472	36.87589964605645	39.295659389377306	43.35713703539117	28.863501536892834	4.446833223106672	6.236875959816426
AP3M1	20.258119315023126	16.874260868509385	21.622396300502007	19.793394488273584	13.16976658733902	4.6502903863111715	4.644362441797257
AP3M2	10.832056321524163	6.786969878198911	9.556293215831458	9.08593215424067	9.704148802721804	3.86353343379803	2.2393831412683136
AP3S1	26.990816511882606	20.52324102885294	29.98807833248087	24.399356885245204	24.979061402422772	12.621024569931244	11.818935823385907
AP3S2	10.927016299765217	18.37201214787751	15.691795686931371	12.53627081836695	6.008201897939524	6.96568195843549	3.5815750280200165
AP4B1	19.650808362752347	25.043544085928723	18.82646092653126	25.359516697489447	20.878452282079945	9.892469217000745	10.490702686236538
AP4E1	2.8344998656377096	2.1890786371546884	3.7678344066019447	3.4464378476910777	2.036531698892113	0.7664630253309097	0.8974399109623743
AP4M1	6.838439099552109	7.367294413005496	11.153536583504904	6.682159800756753	8.025155085876687	2.4344842291699127	5.2280246052328465
AP4S1	4.6552189472345615	3.5002892492537665	6.7402856054849805	6.002889465872894	4.49596195118158	5.0748667784621695	5.9467836136475345
AP5B1	8.57307859307059	7.414944168383215	6.564457755000837	11.237448895615765	6.5814503222447716	1.0866878956108836	2.631719446891945
AP5M1	9.942404095322699	8.733911378545134	13.026026702776031	10.54124221684605	8.92915021667071	4.311465452832778	3.410383492816525
AP5S1	6.54778986478977	12.284582973095658	9.096401537969534	8.182758335134931	5.769745024072772	1.9108720588853165	3.048168569272227
AP5Z1	30.37855737106221	30.843908550627784	26.079732376731062	34.44615917906867	19.35138500155294	2.9775626273001907	5.54419736608833
APAF1	4.573699947371174	3.890939809202779	5.28932690570723	5.540105643250132	5.005375396899802	1.5404011813301821	0.7430909330665676
APBA1	0.6167025907426302	0.7681643750081613	0.5729746324892384	0.9490578676163459	0.49010185639814896	0.14011800442821754	0.20531936975431941
APBA2	5.750953608789453	6.403946998169786	2.3239290586878125	5.997868586958268	4.0773862376975885	0.4586995254095343	1.0894623758169457
APBA3	22.456107300205446	28.70614321995305	23.956302532200255	30.249103156077158	20.278216794005246	4.2385991780928345	8.366268459305383
APBB1	25.16662206695159	18.932573073425445	22.046708949951025	21.627216108466154	12.535501501723234	4.4924505327062345	4.7961096400803696
APBB1IP	82.41368172580894	60.15520657806625	110.1040478087407	74.78071094173357	51.27795721843692	18.762248936980004	21.185486287472482
APBB2	4.297083529200744	4.720332808486538	6.075776691093425	4.5321094735008645	3.9423567116292952	1.1587674869710076	3.8989211059700084
APBB3	4.692414195609976	2.9423463750351675	3.609806876940107	2.727089563099666	0.8682879984431933	1.1928475188041614	1.0836239109126025
APC	3.5502888484158674	3.455017887904118	3.3812479338269696	3.95791013902861	2.6580969050031635	0.8475124952258353	0.6018660009326584
APC2	1.491309630113515	1.2653219978970536	1.4998113400766986	2.5897606904260093	1.7760671519493334	0.2843771123749945	0.18735493467875441
APCDD1	1.2681913040593362	1.0593407799665688	0.2725835523425717	1.5172259668307633	0.5523363414116309	0.3097384387358786	0.2981643842027586
APCDD1L	0.0	0.1060573065337318	0.0	0.0	0.0	0.0	0.0
APCS	0.0	0.0	0.0	0.0	0.0	0.0	0.0
APEH	50.951988201731815	46.199419330951315	41.58916291230861	51.16343952169094	43.57568049674038	14.989074225783924	18.769730042984612
APELA	0.045201242186478696	0.1286834814036133	0.018356370329515315	0.08901084424190531	0.0	0.010498886426329124	0.0
APEX1	146.25367989002834	144.67158754426126	197.9126576671161	128.71819597236455	108.41077600461217	56.82136249313533	81.97436185976902
APEX2	16.73518949441857	22.226653520513608	23.12531587592351	30.087185130432534	15.143422039988682	9.98209570814958	8.625390158397204
APH1A	157.99795523347763	138.79879439672948	131.15280508039632	140.42421733041903	106.1116269261835	57.24956597871157	80.62584161890811
APH1B	12.145713563593329	7.802373023696266	12.02422393955435	9.258179845929993	7.135754665632497	5.516651994501221	6.036336844800292
API5	35.83385024584516	32.001598053788065	40.941456461092685	37.21976849492744	26.98562784277165	18.234512520715114	18.472054310892727
APIP	11.76712174347523	16.977228857821988	22.14331728886586	12.816304523762238	13.190434908113815	7.141629472917975	13.003836781120722
APITD1	8.308481221941989	9.16162541889518	13.370394253590554	8.902253049940839	6.001369791358716	8.710701329713116	7.1012038135100894
APITD1-CORT	1.5135354998670572	1.798838283912426	0.763373169454493	1.96242591426337	0.9159974192264975	0.4705043207205091	0.7446237976255248
APLF	0.9828259998960165	0.9916316945954025	1.4454003660288626	1.3604831228823175	1.8846829842011084	0.7143425293147048	0.8088540867182248
APLN	0.07200795304864704	0.14166702324738223	0.04403990690643722	0.07559825898892147	0.27734602531640906	0.07868484814151389	0.007781927131290445
APLNR	13.437020464174806	14.30672213769835	14.337361820400394	35.59175033024679	26.267278642637905	4.232946862886664	21.25747154741926
APLP1	2.941634164000431	2.9871388380949013	2.879135088474032	2.0613600807047594	1.6392854457249215	0.7955767470252861	0.4758822295782559
APLP2	43.902896514815716	55.36119739780909	40.91365117881913	60.3463272040996	38.579995102263354	13.976335889781785	21.956302209368427
APMAP	66.01799345726945	45.98365837437014	37.25954138720468	58.91253604710241	39.062449538990315	17.829366671723967	24.669805937397413
APOA1	0.23964578136630021	0.507438167420196	0.42219950834487663	0.5530085815119559	0.26422650144168136	0.14660033615832613	0.6373693901366502
APOA1BP	101.76277060499146	89.51848262447639	85.18350041554584	88.55822985688098	74.80324897714509	53.413486581138145	85.28933942994799
APOA2	0.0	0.0	0.0	0.0	0.0	0.0	0.0
APOA4	0.0	0.0	0.0	0.0	0.0	0.0	0.0
APOA5	0.0	0.0	0.0	0.0	0.0	0.0	0.0
APOB	0.002237507781378323	0.010338328311817246	0.0	0.0	0.0	0.0031185041023948923	0.0
APOBEC1	0.0	0.0	0.0	0.0	0.0	0.0	0.0
APOBEC2	0.2939769197678652	0.09819593646020208	0.1847762898025378	0.14232172059311998	0.15317396854696042	0.022578673951091588	0.07273407291565959
APOBEC3A	0.23539503648370852	0.0	0.22044373598159028	0.6177820350444576	0.6174075745991217	0.05533946322604044	0.0
APOBEC3B	3.1457059237478138	2.649477381713357	3.743264232150379	5.921171831900875	8.079146491906124	2.2472268706034626	2.721301131205588
APOBEC3C	85.95342859189581	69.56889263904718	117.71885248750016	119.4035616468151	49.993509902488604	26.188504330269225	30.507107973426617
APOBEC3D	33.398925181135986	15.372052268633553	29.36610087580128	36.25861323882123	15.925420504119366	7.370834063832611	6.805587870551376
APOBEC3F	28.897667220587937	19.850868384894138	24.701439747902004	27.27820306189315	11.752097422598522	13.755450001605702	16.35151198153315
APOBEC3G	91.78770709567327	43.034152809889335	103.86291838657735	75.22880429388535	50.213163679890634	49.00399483285923	39.784446644291066
APOBEC3H	13.712138158144212	1.4043961309106003	7.500271392075785	7.056708577677867	6.512486367332094	4.357472513351734	2.674875469391792
APOBEC4	0.0	0.05784039458954138	0.0	0.0	0.0	0.0	0.0
APOBR	10.490244374243263	8.406725735523706	6.269647660392675	14.274847072776122	11.062584759479199	0.7179677652825418	3.171526602528992
APOC1	489.85951394409165	277.8445926248568	419.4808543089026	289.3411561924216	432.332884744536	410.95809762974085	600.1791985878409
APOC2	0.7007702374007079	2.7559770897968567	0.7697650722198146	0.7972730944114224	0.5908940384128454	1.0395484256132814	1.6286152596790862
APOC3	0.2749981448462189	0.3379473243842186	0.5039335496076047	0.0	0.0	0.0	0.0
APOC4	0.4524751472945494	0.9004925346749908	1.423497966100943	0.5087844521118305	0.29314192340377665	0.19522883077425446	0.32820721081616844
APOC4-APOC2	13.220218832497988	4.687236093549793	7.913923385147388	2.2188260646355613	4.11493578025431	4.929341153816421	8.031877015825415
APOD	8.327447338721178	14.648212282523467	154.9328699527836	16.019744246462853	15.255081726575575	3.91499237281372	19.15202052717467
APOE	978.5857007938719	946.3390860370687	1364.988140897691	1022.3169349043159	922.3513812653006	128.66434410874308	513.0823782981
APOF	0.3171666367463817	0.3106954999351499	0.31974109775306747	0.28380428341855124	0.3543982582840013	0.04310142338831735	0.13824896036764955
APOH	0.06162799494306426	0.18118202992765697	0.0	0.12330564526656707	0.0	0.0	0.0
APOL1	29.094048455563435	15.602961453938946	27.699626370198285	18.843034261501867	12.125352351439327	3.9688611867174544	8.971704701629827
APOL2	54.542819111388354	29.74143639497625	81.84178602980982	44.22367208448558	28.177049810207876	6.8772638805117685	16.062922704515387
APOL3	48.49856171471762	29.17468920258795	38.83379866189749	43.174681227407	21.882480291819757	7.956039739771466	17.85488595261695
APOL4	3.780123444210921	1.0161178155040398	1.1178750804192852	2.0844762020372003	2.2359270960126003	0.076533571366453	0.7281940765643746
APOL5	0.1753504345158028	0.11364349396196904	0.28427995969506337	0.10958865412537122	0.11804684623478456	0.0	0.0
APOL6	10.111408581087472	4.476817815659362	7.249976134089458	7.139669742086845	6.661881952545053	1.3264855086896636	1.6473761605825388
APOLD1	1.7002318494038264	0.8934721161044725	3.20309497690885	1.5450358805292166	0.7359317941909553	0.2969865776556191	1.5052093236703272
APOM	8.4157902026706	15.953865477539775	10.275042799723273	9.30658911164924	7.814666989717612	5.460247945871513	5.584109489502947
APOO	14.22658475798045	14.604738142777038	16.173891451753175	15.262771844642966	15.037067598359208	14.513931474963641	12.455254890869261
APOOL	1.601236736640006	1.245360362599667	3.2203771414275053	3.073375900640224	2.093087612117278	1.231646504501727	0.5401882077901932
APOPT1	7.118770541752921	17.521113548540157	15.64664494412148	14.394164708046691	14.249777987716387	12.222837929835544	8.404141472085138
APP	54.28228976176176	43.33868688297076	47.69012631634052	56.62130587332996	38.854814686186245	7.9047168196557	12.856281163140482
APPBP2	6.898912671903227	3.8296043313533605	6.3015903327400125	5.3570367587095555	3.672504009977146	2.4179039423620363	2.77692953492497
APPL1	5.9218165911587475	5.571942053475189	7.6843852503604	8.929581996703984	6.789797146535313	2.6307491902866578	3.620578126124512
APPL2	20.01109369595921	15.492384657545482	21.421776389076925	20.48261250345988	21.685984620628307	5.694858766691246	2.4224492938939526
APRT	259.4013302320309	311.9893718202612	281.08200136945646	248.97146399424355	166.23723547868343	87.98037281124611	143.27803181231198
APTX	13.105112717308822	11.45346111363234	13.582961452872013	15.825575298880405	12.295313338776575	8.447929962232847	8.891668445998747
AQP1	103.8859334971986	80.46341797284974	33.605274408450356	83.413426094298	53.15711079240071	11.302905845618518	44.038812743674065
AQP10	0.11681018245572217	0.0	0.0	0.2562711791448087	0.06138392580997354	0.054018388349911906	0.02261345888737165
AQP11	0.45451873407097976	0.5313744963293205	0.5192382438935323	0.6237758179589714	0.5183702260679439	0.11318915872609137	0.10743703244456082
AQP12A	0.0	0.0	0.0	0.002430361405268977	0.0	0.0	0.0
AQP12B	0.0	0.0	0.0	0.45046721120596755	0.0	0.0	0.0
AQP2	0.0	0.0	0.0	0.0	0.0	0.0	0.0
AQP3	22.001258047970328	18.73864757526791	13.23235026184696	23.579066087501257	21.34321335016356	3.216777467749795	9.254699851551067
AQP4	0.18868508436255893	0.0093452192866319	0.0	0.06504007733062722	0.06330089141416795	0.004237220451594359	0.036969068229351976
AQP5	0.0	0.3001822184387579	0.0	0.0	0.0	0.01718426170169285	0.0
AQP6	0.015133090597631238	0.0	0.021553023440478825	0.08873572439659272	0.047851815080592885	0.0	0.0
AQP7	0.5752000577816552	0.3708998563817536	0.6864062057374309	1.2821781576977513	0.15645608660724175	0.06781199126378601	0.306426192448795
AQP8	0.1730719688738087	0.0	0.04085630594190737	0.20989785660019145	0.0451998975241541	0.07983718543173124	0.04295870601457508
AQP9	0.03563900008352272	0.018154838503787962	0.11633195666967788	0.1282303468169772	0.056463004470795664	0.06605803060310178	0.0717968505379647
AQR	3.8972732868225295	3.0113557435058746	4.549837901115398	4.126093688274255	2.335703527340488	1.3861299121688395	1.3966048456636893
AR	0.16979393208364613	0.1684095596308408	0.2593606052399833	0.34140701527681516	0.16403696386171607	0.02179697078428111	0.08084589597269298
ARAF	51.76124012643662	58.53287513329998	54.85943457164349	91.51875734154396	49.3497466942903	19.857612382187856	20.099217593400873
ARAP1	76.56771553716419	79.56296706943724	101.55938969241969	100.56534693551008	63.51971479314305	17.795652753758937	30.320143490340858
ARAP2	11.22518447114614	3.044896664013769	4.774924271548878	8.052262684740043	3.226922647025292	2.0392458624528693	1.460550726856928
ARAP3	2.2438226970756885	1.405083003175152	1.4618633818918232	3.174973125809478	1.0756874072111757	0.20587572754527028	0.2007509055006378
ARC	0.05625644186904988	0.06881259136983742	0.016049929743591873	0.14875761011678534	0.0	0.015643563804516925	0.08504464224633113
ARCN1	59.71492064765171	57.88440854799187	69.54666970312292	66.84341470154463	49.94627447143549	23.217555071646192	32.593615373991156
AREG	0.11940172615444933	0.3147809144976337	0.17405444271709314	0.043418952168877256	0.0	0.08259683975665455	0.6440583272442479
AREL1	9.014327374467364	7.781202138993393	5.523807312931436	8.271533060655962	5.227167767465725	1.215666021650362	0.23500578960028728
ARF1	318.09771344699914	320.03809744722963	361.3973039555414	307.2120180025896	231.08061539544164	106.8927766498443	136.79784916248053
ARF3	66.72462160170647	61.236814532648914	71.94656506096783	75.81431254646174	55.59222809676128	13.156289064596395	18.94411451767705
ARF4	54.73527350928209	66.68417919614339	54.828468705093776	49.17843266036945	72.2596822021871	28.548957000726883	36.43322493205196
ARF5	166.93470085283516	212.20901889378362	182.87617235929076	212.75430176998714	208.62161708741493	115.20287555574593	149.43162908149807
ARF6	55.095408913823896	62.3491990919077	69.29286299670893	62.45502085164023	52.70576880470906	23.80794186273497	27.85861353255166
ARFGAP1	33.610406173600666	33.99289905206372	26.41929589558404	35.989802705375624	23.34278033538619	3.9274391448917427	5.306247065629193
ARFGAP2	71.5589546711469	95.07088851415723	87.65746038884708	99.868582695539	58.87843188648362	24.190903423069226	39.66623947190431
ARFGAP3	20.48069938873089	17.90392688454791	21.947912622187815	23.11926676608685	17.61996057657047	11.14877905309109	12.936588353914432
ARFGEF1	9.800206742358183	12.332262372822896	9.512122226078038	9.490739186206275	7.078744782469444	2.112257656561054	1.1906893203341178
ARFGEF2	7.420526593289841	7.124302447606508	6.595712733611347	7.651767177801647	5.699945031355214	1.334572492688976	1.574399988380561
ARFGEF3	0.132458881389375	0.09391180200459748	0.06375538461298058	0.12108145478734267	0.06369141834831638	0.005860537665244525	0.040041885895608864
ARFIP1	7.522773442204457	7.673125993768938	11.650246261271292	8.660303872160005	8.046616021244906	4.299237191525849	4.972322233823116
ARFIP2	29.624257255677353	35.68726687439901	39.425589998482955	33.6182737219306	22.68241620787525	10.310318350714256	8.610234149268566
ARFRP1	44.76747999311418	63.507126864660464	41.79033438217974	63.74100197096628	35.814270666022246	15.128767026088514	24.434617923858056
ARG1	0.38556139335411355	0.33944896402350677	0.0	0.12069186593781356	0.28079591487547617	0.13352097192218726	0.034824071026758
ARG2	0.5526685642108258	0.24693999679513712	1.3384569165308835	0.21383880054609805	0.11935165734508968	0.24080095521966882	0.37185807089663614
ARGFX	0.039278216039485336	0.05873269131633396	0.0	0.22739063530113635	0.06113621612647191	0.0	0.0
ARGLU1	111.58508408991811	86.59159671263434	119.09526448447764	121.834584804015	90.3534816555763	15.363381090970602	17.29735566697635
ARHGAP1	39.18445343713287	44.034635310897656	41.9367850942489	51.990968477576075	33.00911287834385	6.839035502209572	13.194101830869233
ARHGAP10	4.765157727381317	19.41965176765696	4.310001201755272	4.4029031129849585	9.13448138351669	1.1622490592881354	1.4555523724550818
ARHGAP11A	6.122116224454387	3.523055036548393	11.432028365362747	4.8695974671244615	3.2933094061415	1.558202047022351	1.5264069285301503
ARHGAP11B	0.7255450351067103	0.4494400085532553	1.7881861651104183	0.6185043302371156	0.0	0.14628867445405458	0.05125564772883551
ARHGAP12	3.989734891637874	3.618147908546425	3.9073102077827837	3.9479557004085466	3.643668547264256	0.7746045449851255	0.4883985066024732
ARHGAP15	56.06696494755363	40.36142076001286	75.272518629021	54.5626448957135	52.728886025428274	48.7610036721163	66.22238148288187
ARHGAP17	59.150613765329176	53.51683949145146	86.96980173843463	75.07180998420311	47.87750385773046	21.756144259615187	42.77138772261921
ARHGAP18	6.135092226931566	3.1048873133127435	3.4858774482807524	3.9481528180049814	3.2872216974712707	2.016242679771499	3.199520828774701
ARHGAP19	5.0880472509778665	4.17510217925876	5.974079699217402	4.465915413608863	2.3429783251029668	0.6342623867848856	0.1127588869147369
ARHGAP20	0.897017858650305	0.2728306177305033	0.6551152986378133	0.408579721963122	0.16433852736112176	0.04920848662023447	0.25191933810588907
ARHGAP21	7.756023626772089	5.549409826487737	6.692852982579755	8.864454342841222	5.203151322177091	3.821561059966638	2.845100834219126
ARHGAP22	5.111414603888843	4.844658329329005	1.9805256825614537	10.917967735224961	4.522478128006657	1.8328198492456629	1.3970761784592298
ARHGAP23	8.03461612149157	8.718667675458864	4.894452460292538	9.750567774773636	4.446903976041811	0.6154693018766817	1.7348139610781455
ARHGAP24	31.44315075184008	13.380093496409959	38.962832462232036	22.185501000005498	8.320814991606778	4.124237870124318	9.151359208308271
ARHGAP25	147.53166718988797	110.82121492347449	168.77790368694065	139.96531348608568	102.40345399064228	45.64330485046688	46.217063031685555
ARHGAP26	8.298385509457548	3.3911091817180106	6.0186805677291675	5.857188868080278	3.087092292994373	2.207823098996493	1.7357584637537449
ARHGAP27	71.32785656770119	55.79739477929477	68.31421965335866	72.44286808833508	47.17138604576494	7.996083129248717	9.455445561257104
ARHGAP28	0.4406018111640866	0.4374474367006975	0.5945676676657885	0.771914200500178	0.44623695736060576	0.05749312682222363	0.14681892929720197
ARHGAP29	2.695635823519814	1.4602026559877892	2.6833338049592053	3.0642803315474927	2.106871662063744	0.8134405239297866	1.2035019023903275
ARHGAP30	147.38958235374514	114.85121688782839	101.52998053993699	140.65720328949334	85.06550729363477	29.716398963253344	36.771447418967526
ARHGAP31	5.536567431985201	4.4493134282176365	5.944607110496223	6.153152491233326	3.521946712873432	1.132079279439694	1.2495143748243063
ARHGAP32	0.7852920300808839	0.6443072058691075	0.7746263792454484	0.610028273590328	0.6035105209556422	0.04339165110920962	0.2512562557478577
ARHGAP33	10.340558933959786	12.529583455522863	18.822441005775357	19.382197326226333	22.7884167785283	1.4613599497677243	3.0685487766745005
ARHGAP35	11.4980940224872	9.813473850428998	8.417164749957028	12.952386064445289	7.454256872398966	1.4847957513352474	2.5734646927134204
ARHGAP36	0.0	0.0210079676955226	0.0	0.0	0.02178505862511715	0.0	0.0
ARHGAP39	1.2024219868429062	0.7075677132976943	1.1636409582594993	2.4602364073867067	1.2183693127836461	0.11054594306763388	0.2986394282801541
ARHGAP4	105.56358040754134	151.79024063008526	125.20773763613337	183.15631745846028	137.30226311934294	20.809400926956222	26.106396257472504
ARHGAP40	0.07729694690464606	0.12526749754253652	0.0271022908596954	0.0	0.01855158020103853	0.008138518246919357	0.0
ARHGAP42	1.1408249340258445	1.0290276700131389	1.1705080714315343	1.5289567165912903	0.9572236699495766	0.29545286260265	0.7958119000246058
ARHGAP44	1.6837200058007342	6.300725058155779	2.7350702678916856	4.298351889933088	2.537466377687076	0.8005586999188457	0.8286067658426353
ARHGAP5	3.572019784799397	2.997473105162434	4.107572094419691	4.470241299893473	1.7208036711175527	0.4259423741187911	1.155451688799356
ARHGAP6	0.5424803207050335	0.5702249292888162	0.35708707898180325	0.5164167049031394	0.5588642881340529	0.03494863126706127	0.1644530844493972
ARHGAP8	0.796118398677065	1.1337344583905495	0.0	0.23789967835860448	0.0	0.0	0.27622254362168386
ARHGAP9	160.9573909651514	86.43823192385459	88.7019205138729	107.28919158158061	60.512195394147206	45.85004882812802	57.17255354420286
ARHGDIA	348.4822876551084	350.64299714929484	363.0871357136113	391.10836572096105	250.97393886022928	68.98308460549752	130.0444144790236
ARHGDIB	1636.8191421686086	1318.9590865148919	1504.770094708297	1600.1684247798341	1447.7563889338114	672.0176684129679	688.4476541057453
ARHGDIG	0.16621406858346144	0.0	0.18189499339089088	0.12013796549182576	0.23954062135512832	0.48714925705663137	0.0
ARHGEF1	336.11642452180473	292.2994915275527	286.2045618422545	383.3550900209086	253.40432892724786	38.70823305334375	58.6699105377251
ARHGEF10	4.167834049507955	5.8009917090544505	4.127109695088761	4.216180372197854	3.364239248263483	1.2972191925587824	1.4181443832917195
ARHGEF10L	7.222142558885803	6.030947538448007	6.123881850404136	7.586135466085144	4.358651374209059	1.102425653082899	1.3414993615576276
ARHGEF11	6.207683860993438	3.251040798951599	7.8863033591458205	5.285514046825252	2.4289703822201485	0.5021449352662466	0.33181086549703553
ARHGEF12	6.667804526331122	6.438431699399128	7.290711462071949	8.283827566742296	4.552127440391248	1.1477245579628814	1.3208985308200338
ARHGEF15	2.806366441056031	4.425639116928246	2.6044507017740797	5.15187387656522	3.550565146939432	0.5484423401215368	1.8382909135179881
ARHGEF16	0.43861307484547973	0.4823758880457798	0.46238272912976597	0.3834516072440213	0.0	0.03205811378415491	0.023180812441244036
ARHGEF17	4.645863595437738	2.8681469758363063	2.45822441783739	6.941169506509204	2.9162775038112123	0.4495331955228625	1.1128142560839986
ARHGEF18	37.0181131428134	44.57653835351964	40.44138803097732	48.019320650058646	36.91201762858807	9.158573101875655	12.98768033411348
ARHGEF19	4.202340145841706	2.779866495942631	5.063180223808089	3.8591556311965434	0.9535596250067648	0.5299307927254344	1.3307172218040968
ARHGEF2	74.52696842190682	94.53820263305833	82.70958675631242	82.69251706073764	70.49039499257107	21.65350931016443	33.704529453765566
ARHGEF25	10.24852439308623	6.074491063631982	5.930252556332397	7.544929440532835	6.252666119338435	1.938451223229107	3.274796758632614
ARHGEF26	0.6268260104944476	0.6948221635046952	0.5688659894170829	0.7529206496251328	0.772360907924381	0.10572410782288566	0.28105189861880797
ARHGEF28	0.2925687858073047	0.32253362697597243	0.2540998884989132	0.516158902991102	0.3748737123274195	0.09267533046032606	0.15105535695410266
ARHGEF3	44.45279716520964	15.805053063011691	48.658404711620115	27.11773554016171	17.007052361581575	8.388720131608094	13.849885334586277
ARHGEF33	0.10563374589763264	0.21701225356181642	1.3153742657357759	0.2495821343080049	0.25245352836798163	0.04194757992629494	1.030014073393966
ARHGEF35	0.6279170017280866	0.4407168713454517	0.5222907620110835	0.9731611257120862	0.6405797792549563	0.2681437664494388	0.2729808626310404
ARHGEF37	2.177410205576491	1.2627219867814725	0.9989453255723264	1.9931193768011295	0.9578173554801541	0.24349005118849476	0.38840172831072395
ARHGEF38	0.017636730529306366	0.0379113704477998	0.0	0.0	0.0	0.0081896701586055	0.0
ARHGEF39	2.0463293739624397	2.0804807134399117	9.3111486435883	3.0328231791218254	0.8880004446282679	0.42117198043415316	1.0229913384498026
ARHGEF4	0.16505454220035043	0.38329306692291354	0.13459892681340535	0.11507035368399876	1.148413623232038	0.037038154998116024	0.32418408231820917
ARHGEF40	1.7279911558087866	2.45520370743024	1.3524549927168392	3.750626906546871	1.6298648645914158	0.36453181040916305	0.7620671934705758
ARHGEF5	1.9915255242631753	2.2396855998804575	2.8751919367944607	3.4379026557653596	1.935643224496181	0.18320143485643325	0.7109873367922555
ARHGEF6	31.27512656888547	19.10930290140912	27.80518936469866	38.787716480076824	27.468960498441984	10.485257888681064	6.987770710391755
ARHGEF7	33.51157477281259	50.88994540440761	60.37213857798405	40.23940028570582	41.03531449181341	6.506246378450777	11.151752004067752
ARHGEF9	10.891338080790154	9.878024926995867	12.639625486273014	16.11433985460668	13.122985126223787	5.878031966619304	3.4021246535959744
ARID1A	27.41057851839922	19.758881473697855	21.688423600668422	30.605801526658055	13.922383891514263	3.563702129758159	5.409635069405696
ARID1B	15.873369710556243	23.905693683383184	25.65391101143082	23.64479635801599	15.155373292049244	3.711926466700417	4.76973077994136
ARID2	5.050927951457186	3.7858096423974734	6.17188989051773	4.99507394032093	3.9920523213831007	2.034726420162824	2.1939321857789444
ARID3A	4.421025027823854	3.416233648652038	4.713292878163071	4.182131404975606	2.803715516726649	0.2548581725353807	0.6962995677242836
ARID3B	13.004851790299467	7.374524375597389	14.586486595577522	13.954546004558912	5.712014710356105	1.8468910394026596	2.1601516454580927
ARID3C	0.15366984941003903	0.03871318856403727	0.07264698393883995	0.41071140797030425	0.12064984218611507	0.08868501791132388	0.019123616850047043
ARID4A	7.882870872318877	5.91363855059156	7.217807785919909	7.525901678948777	5.132507986192784	2.343278574813186	1.994609876373557
ARID4B	12.26737012685718	8.228908899316844	8.971168298123416	9.519335317517946	7.486054350791827	5.5592354222339155	5.858426656215371
ARID5A	51.61758427416916	65.23283012198593	67.2569246369818	58.76337434591289	37.398367747713785	8.686619032863126	14.672155705209057
ARID5B	10.504164018737134	13.43765426768621	17.081294916757525	14.435258094972465	9.846364049755636	4.492962631119944	6.306091118986897
ARIH1	2.3560909973723407	2.562934313175739	1.6946909736385174	5.082615272881402	1.6473271989104208	0.22853260657085372	0.6864176612392965
ARIH2	28.154861964366955	29.774638714548942	30.834053905307243	34.132639417987285	25.55790127012455	8.525496304020075	9.897335520751032
ARIH2OS	2.7905578273335014	3.074704647981891	2.826210739870425	3.0017771576830095	2.7608844399777888	2.4715236586210936	2.910622278269059
ARL1	39.60820537453912	28.5881269169463	38.44207006446467	24.65991396412965	32.92471394554285	23.691593566577524	37.84299716920355
ARL10	3.7504908733685687	2.9501092177873875	3.041917809807541	2.7111906209641967	2.1939732668241563	0.5496623385275416	0.6365912281526875
ARL11	4.923468895691713	8.547134106934077	21.5705666480509	12.336097899185262	5.6493175143686605	3.254732997236541	4.097750005116659
ARL13A	0.0	0.6171307340052095	0.09267445004884611	0.9985949275837758	0.053790503184253824	0.0	0.0
ARL13B	1.6501520184689622	0.6886143871786707	2.087481707030621	0.6900369037065155	0.47302830235690685	0.29752222680339147	0.1486988203970756
ARL14	0.0	0.17114195711530256	0.04018769921491838	0.2064750503363475	0.8448394642599464	1.6490379937052562	0.0
ARL14EP	17.309898697565004	15.155444809714371	16.857301839019946	15.723538450262769	18.13487950323481	12.985831082905761	11.10764695731391
ARL14EPL	0.04334133912168059	0.0	0.0	0.031658493970601054	0.04081725482561871	0.017824964015678457	0.0
ARL15	14.615636985731747	4.225920073506821	7.918835483267582	3.9628213239438344	3.973350733724323	1.872600233319512	2.1616608581212122
ARL16	29.68453125131575	34.011856124996356	37.426927446205084	33.54037566378439	15.35626767816683	29.480235858599492	24.835085400606417
ARL17A	3.8124839853984636	4.796192046122287	4.9514973574906875	4.508893807782222	5.445798370946247	4.8679400905750985	2.257119109832906
ARL17B	17.45410562909655	13.177244753442759	17.75526887512505	12.224066817241749	7.997602307367652	5.9948375597086425	5.929335145717282
ARL2	71.3201672524852	99.0480035103077	73.19661964935784	79.5220677837665	60.607750003741884	23.730095952288863	47.649642569460376
ARL2BP	34.970764085153164	64.97144268938578	32.83597388036708	44.9272453294307	41.71505791924755	28.853964987693328	20.960330239914466
ARL3	4.587479601113969	5.938380426222977	7.07208800930804	4.553543196147715	3.6083983793066183	3.864060593929792	5.5766587113770205
ARL4A	7.610842749630807	8.210853420759623	10.420342502826934	11.07581950645165	11.028176093938297	6.220425832119402	13.05585163340763
ARL4C	70.82047864029177	27.3748031985686	37.996608727423244	53.53367555450164	30.89345788487309	9.086908288798652	19.130247673627373
ARL4D	1.8875540737620078	2.4289066266017514	1.8080871797802458	2.6929783630362563	1.105468963012457	0.5325174690115186	0.7397661008059706
ARL5A	15.004891743762315	12.841676378170114	17.807660900357085	11.9947606212981	18.37884604951548	6.394023718586036	8.597567915426827
ARL5B	1.9107606682637983	1.1805030187114842	2.2851080455155937	1.7502493782483683	2.1638575778698312	0.7499044042251524	1.197800136367631
ARL5C	0.0	0.13259404466349078	0.0	0.2600727327903778	0.41707712629258653	0.0	0.0
ARL6	0.6100971500712569	0.5691601403642939	0.44361298469158705	0.3379172875889811	0.779921763141513	0.3254651895677809	0.7072070250951068
ARL6IP1	81.01815949451506	65.73895525759369	113.6577837873671	75.07885412231013	79.87402833054085	47.07203984448461	52.37942387442431
ARL6IP4	240.19495065735217	245.0522202573831	233.26952451313792	239.96587908428444	205.21276810254642	110.67760333807996	149.8021894408394
ARL6IP5	126.27193198766176	76.62856033124909	100.32356924161662	88.15732504933344	106.07520105509248	54.592355666997946	58.8087248500286
ARL6IP6	4.465919239732774	5.033316778922706	7.409633357561912	5.455834914009401	5.676936368664584	1.4962194851795498	1.7181503055507563
ARL8A	42.79654673499764	41.1435911406724	49.176951051407016	45.67088976576578	29.575609942221114	14.9971623681398	19.546809371557263
ARL8B	18.67989978457038	21.62824039086815	22.548234045922413	21.959658593889948	25.751006138341047	12.118566643937893	13.250938065082746
ARL9	0.41075109684060274	0.1326499693261498	0.16619031397231865	0.25612193296464913	0.18383667717799912	0.20298329838276508	0.1747048820258983
ARMC1	9.202539888178245	7.055028026764392	8.266908159521341	7.054444541284514	10.83623422057106	9.81512038209434	7.929245227416866
ARMC10	14.654255366560065	10.309471071260432	16.31345844358896	9.429973463156095	14.648984850241195	15.502727240278432	13.840729602250848
ARMC12	2.5786717743102425	2.556030462140292	2.4020552775612423	1.9129924818323523	1.2591194590097508	0.6246720116054132	0.9861605773242341
ARMC2	3.924461570356721	1.5789974636037654	2.3268580726240566	2.6587995797969253	3.491714570761128	0.4048230647874038	1.1387660129996293
ARMC3	0.0	0.0	0.0	0.0	0.021480955160511295	0.0	0.0
ARMC4	0.06415512276129576	0.01706298925862404	0.04633147085233946	0.0404365629347867	0.1043884134357298	0.014600945337327698	0.0
ARMC5	10.88921346055194	12.53741208593892	10.201053811631896	12.15205623930627	6.254212718785223	1.750559766332739	5.872373649687402
ARMC6	28.998863443678736	30.725294145149448	42.00936006560687	32.3428788031211	23.059121026275136	8.601411187511362	16.79429357030718
ARMC7	17.693105676422384	15.286819197156742	14.675796960142327	20.504993235359347	10.896530451327973	5.617387082008997	7.591879810077362
ARMC8	14.433871685911535	11.917497042826971	13.671839891483273	14.521627985816961	12.31317183940783	5.201576725622644	3.12354222955231
ARMC9	1.4988727295846629	1.8298767492299217	2.035282945492197	1.3918318606299467	1.1227691652107872	0.48274555827683363	0.7532702183810984
ARMCX1	3.508021341712496	3.400455400154944	2.7924856776337594	3.7852914438631364	3.5274169096405696	2.29176784665928	3.0971389333443646
ARMCX2	12.138970149169191	3.041483733111942	20.015288317037903	9.81537905489411	11.422021802104885	8.062441161469133	5.147388347282868
ARMCX3	12.535561003982876	13.755274434288072	18.134778566030096	18.374292816159404	13.854266026597942	8.156667617169896	8.140502524429236
ARMCX4	1.0941853049183363	0.5148010907179938	0.8716012869911305	1.5140743380603032	1.3575505743940548	0.17235471543063796	0.22819929867885524
ARMCX5	6.981024635551927	4.715562004572019	7.241932924281784	9.861485001498997	6.140809054517674	4.47758264738131	2.652709219967905
ARMCX6	15.836606245484592	23.30475889820906	27.681918437878718	31.127262048203647	29.30953985343654	14.70029602122782	10.384649095957988
ARMS2	0.15136184810231557	0.07479486502384947	0.0	0.4356129923316139	0.0	0.10414656664617139	0.0
ARMT1	5.797949634930095	7.194180521755243	8.069594791859451	7.408439584828585	8.293668435227604	3.9981794001992057	5.295628091758287
ARNT	18.006322972722653	12.616130687186738	18.449237193464697	17.490478479392877	12.824939763552981	2.582136684263737	5.391168844281503
ARNT2	2.334851127625413	1.4822811022137117	1.8342939249797983	2.3528984138177957	1.2979042819643634	0.2917036302299485	0.4105872764002545
ARNTL	7.293290742962805	10.681612371890695	6.85647282227145	11.523047188518975	6.684821532853831	1.1428704211258847	2.6963297712465617
ARNTL2	2.7073811732582644	2.76192064637672	4.0309700294201285	2.453859230747124	1.497023673821679	2.1434149695394002	2.318009752402515
ARPC1A	59.60789605319027	64.99070269913877	49.6736624133213	56.83167822014439	51.51896168136508	31.6141986094647	34.998377564531594
ARPC1B	373.2653061214058	543.8884181038811	404.51506672413626	530.6497538802007	457.1736685956893	132.52544889843517	160.27004609452575
ARPC2	349.2066892380132	602.0802360574869	396.27879040849257	548.3697486265767	597.6483088871289	256.3381890877192	254.63264389888553
ARPC3	801.1180625580379	652.558004486259	858.759623961915	692.8360551655825	626.4931301479971	699.9180864582406	556.7918308593944
ARPC4	183.34692065542134	332.3380668424333	211.60614727974774	248.46266123835454	273.6244164215355	137.75278174122047	203.29538508206633
ARPC4-TTLL3	5.3178403561948695	8.260600004059864	4.95201382952161	6.308636035337105	3.4190929152060088	2.917001776207338	2.793611746861633
ARPC5	137.04737364188554	229.33376119182026	157.4539509816236	169.10520072744134	273.11279794090996	90.12798843022702	69.68751875399408
ARPC5L	85.48832624427179	129.4265023000775	67.10679688386251	86.00316763615746	86.51062613132778	32.07512425680206	42.70272653412023
ARPIN	2.619245340261009	3.0490070573337666	2.4817758231388254	3.103354671092619	3.408165210272487	0.425722704753996	1.3621554903948563
ARPP19	25.053719875009968	25.327930293198367	33.103946937414	27.749605889435646	23.451393911886708	12.37548902157215	12.83907763962772
ARPP21	0.0	0.0158613722512686	0.0	0.46293278720635533	0.0	0.0	0.0
ARR3	0.5668794393779781	0.25455740767026835	1.3221167541833534	1.6046921131080185	0.7983695830971453	0.21302830572861708	0.08340598759810702
ARRB1	13.236408596698594	9.801109365458982	9.639965895210889	16.00970673685573	8.4901063027934	2.8413351805037337	7.981136370308612
ARRB2	66.69590730877624	53.50137459730431	77.54292827350442	69.77398312751477	48.155749363855456	17.790524818059666	29.25138586115344
ARRDC1	53.988722990000625	58.32696690884975	63.775141071620055	77.41852453742418	45.37260347878671	8.976391194714056	18.309418517458155
ARRDC2	60.794446417146254	54.817547229869746	136.8948835784836	87.31603137168919	86.4668419996783	18.890669431873526	24.406137918033604
ARRDC3	16.0162070029449	6.534276440922779	6.470692819169311	13.184618752704617	13.935735119190756	3.0858447941448643	8.439925033180717
ARRDC4	4.644033368684698	3.045937445576901	5.003645594591305	4.77928508355294	6.032865718105571	2.864877804410045	4.657225744705482
ARRDC5	2.241152250955655	2.6796378437041932	0.9796014831749911	2.3927541838345103	1.5267206389513035	0.19421969566488473	0.4197979357071302
ARSA	33.4420480969773	35.64665890830658	56.187413281155735	56.09220141299109	38.39774731986795	7.065439192863707	20.431663088095053
ARSB	4.2641526683725655	3.813205777044642	4.459336003057651	4.071679375777842	3.5016195744743213	1.1742277595129065	2.8461536011718946
ARSD	3.0166041223836713	3.3579776352916166	3.5668007561694806	3.1917844408198857	2.1531004641241496	0.4645103362333389	1.2403969924013776
ARSE	0.0	0.0	0.05368474139261359	0.0	0.0	0.0	0.05202375936335346
ARSF	0.01728609998328845	0.024007222618721125	0.02243804317607756	0.04642429152312455	0.04980557762695792	0.0	0.03565651154675664
ARSG	6.101251386306863	3.201500987194704	3.8515340323482095	4.696273231762025	3.53679237574919	1.30636490712438	1.7467072747011807
ARSH	0.0	0.0	0.0	0.0	0.029165030789356283	0.0	0.0
ARSI	0.8075051010459435	0.9743658223174048	0.39373315450287794	0.48202658318521774	0.34767189004276333	0.15729786347386487	0.3553552375829492
ARSJ	0.3009023301513085	0.255207965532664	0.294165908026111	0.22575033530221478	0.22533122131468275	0.04472947925018489	0.06309612135791798
ARSK	1.9719065286253334	1.0640326232531718	1.7452053065586965	1.1996478360352762	1.144896675071661	0.9943398678697277	1.005406047928509
ART1	0.0	0.0	0.0	0.0	0.0	0.0	0.0
ART3	0.0	0.0	0.7178806849610835	0.0	0.22207573098799438	0.018186445248885574	0.5835124750674514
ART4	3.1650320943568495	2.488532308499253	3.790793833907067	5.511240446419322	2.7563771670230124	0.5531833047702224	2.991053178623081
ART5	0.0	0.0	0.09209917318614069	0.04337769827190874	0.0	0.0	0.14182168769972803
ARTN	1.1446655887072774	0.7560948250539195	0.426288311322905	0.9119045798467824	1.3421211295753857	0.3595415169508156	0.0
ARV1	19.98433635185263	15.523326399563036	16.18297181599252	14.678475230558949	18.21633750035121	20.330035913366086	15.047329311605253
ARVCF	1.6300747980742312	0.8675011468324323	1.1369879138593113	1.8136086056745206	0.843572014029623	0.138977253074962	0.37240857770507607
ARX	0.0	0.03532579150322768	0.05196578774186578	0.152745017496138	0.07544740694181118	0.0	0.3492637869655133
AS3MT	1.4118892094889413	0.4825091080858608	2.329036237276211	0.8394154285468041	1.6345624665574197	0.5161229047731399	1.3551993111052858
ASAH1	45.95041294124848	41.611715259847024	49.95769115428398	37.80127103634771	44.691177965846634	25.77304294230418	35.099200721582974
ASAH2	1.2207414131886467	0.17493317742260772	0.6299511813506868	0.39314541416211113	0.8020295351790003	0.07432911514073748	0.06534441590546636
ASAH2B	1.9209800086062225	2.101658536686538	1.043027897559579	2.4681657442999487	1.9863581518434485	0.42748747467201254	0.3083580383635367
ASAP1	12.117313473888059	23.412725414442193	13.660713287060249	20.427435909058428	18.733887196904075	5.252657383796532	3.8115619274588655
ASAP2	0.8752078791994398	1.1990969282640394	0.8186208001232926	1.1285916733420809	0.5691796129985618	0.039440730745877506	0.10640801769566077
ASAP3	6.274036437285012	7.946617022093967	8.27814704002035	5.697641885524234	3.2225223812701653	0.6396521646594995	1.544581323191172
ASB1	9.538709209670913	9.870120121638436	11.432964513022497	16.293641962677622	7.072373695049162	3.604581949734057	2.178039982039743
ASB10	0.0	0.0	0.0	0.0	0.0	0.0	0.0
ASB11	0.0	0.0	0.0	0.0	0.0	0.008438373881426875	0.0
ASB12	0.4559828592150019	0.6876596435580904	0.76705219060086	0.7052079130127269	0.22333488146358382	0.35498383975897085	0.14859353999051672
ASB13	9.572031066454946	107.10266753574228	4.699769170309866	27.522122007655536	40.22173649715537	4.299911956494504	3.593547623283129
ASB14	0.4910516803039169	0.14696335246585224	0.41064298210882555	0.7644206309995458	0.36879700044450514	0.14232477784132525	0.15554848218613504
ASB15	0.0	0.0	0.0	0.0	0.0	0.0	0.0
ASB16	3.0351610998694936	2.0165212171135245	2.7385424195343635	4.168920302065837	3.790620784500499	0.17254588339050714	0.2600049841732246
ASB17	0.0	0.0	0.0	0.0	0.0	0.0	0.0
ASB18	0.0	0.0	0.0	0.0	0.0	0.0	0.0
ASB2	40.780177777767136	38.21898995251777	19.403643683307234	28.434342257253178	19.761153493814405	13.434164322937505	6.110760664344374
ASB4	0.22407303128738043	0.09143418680084103	0.2883106870668364	0.2633547407710526	0.10827577775171515	0.06523264845394539	0.05166574437377469
ASB5	0.01092062956366635	0.0	0.0	0.05389054288302231	0.0	0.0	0.0
ASB6	30.518996648685665	26.753442728290803	24.8488728643382	29.16612218545872	24.34800089341825	5.196584692963927	7.609930247924444
ASB7	5.22461257442584	5.016795412389538	6.366690649818305	5.481582414455994	4.74426500017892	2.0183608207668486	1.9759180053126015
ASB8	31.06893386704664	25.510223054369078	31.13137759069636	37.87920739162694	24.325889495381862	10.152307604539146	8.2426332897874
ASB9	0.6502854865532943	0.6504523965304687	1.122341314410395	0.5912640863923648	1.0400211603516412	0.2968670884119513	0.7196620869993193
ASCC1	25.184039670970392	17.15036356470351	29.142457413138793	23.745896565245648	14.686422346207694	10.860853110295023	14.747448706963517
ASCC2	40.27428808223085	36.63781052644733	42.77069653883512	50.219523325779384	27.55545358834284	7.784336798253797	7.609564068114784
ASCC3	6.140911878248507	3.9126642509263627	5.967925542001097	4.492305798848921	3.65828290822712	1.2390238498621322	1.9433137756725065
ASCL1	0.5990845661349526	0.3116793854394979	1.3776835286621703	0.27967185380753445	0.12928076939970445	0.1891890818360853	0.0
ASCL2	2.3620656406113487	9.373750578549155	2.346158407866611	3.099519325859088	5.884000234434995	2.0289987963664036	1.4642615138739994
ASCL3	0.0	0.0	0.0	0.0	0.0	0.0	0.0
ASCL4	0.0	0.13738927225203135	0.021395274917990204	0.24224907812398522	0.11874894880953546	0.08345790659165297	0.0
ASCL5	0.20337359286794676	0.03843176122936609	0.21633988852065666	0.5214225060091005	0.2395396344639591	0.017606337385210002	0.0
ASF1A	12.104236206271237	10.429505519103534	14.711874215650269	8.794162207951821	9.108103192405064	9.682286417389934	9.340467575212072
ASF1B	22.335313459672964	23.344318311569367	43.287205059630395	23.28418942709428	17.091015106700898	7.657138786469625	10.82926189923928
ASGR1	1.7705645676214994	1.758246415241497	1.0287875847634678	1.9112158776906627	0.9101434627789455	0.1481511138206586	0.8855200153400977
ASGR2	0.7620681361177375	1.5818591965897553	1.5756517491763091	1.8667529176567457	1.3333567963935118	0.538571121074042	1.2124819673846345
ASH1L	6.827522436206412	6.100824224887993	5.2923843359229	7.690665378694524	4.744446870122983	1.0400569323865336	1.2324508905317768
ASH2L	16.751641141521976	21.37147800280615	23.321182279824832	19.994809248312823	26.510674201884864	14.916573371258622	13.608134908762132
ASIC1	0.9071260886311756	0.27269337333504495	0.3147417046319918	0.902052360780299	0.4734469400401071	0.1141539196968977	0.3336714548001678
ASIC2	0.0	0.0	0.0	0.0	0.0	0.0	0.0
ASIC3	2.650726140547894	3.24919514631298	1.6207383540193296	4.733861514419457	10.993055033957592	0.16173608834580877	0.413245791302137
ASIC4	1.2468031220347342e-05	0.03412278678712122	0.0	0.0	0.0	0.0	0.0
ASIC5	0.0	0.0	0.0	0.0	0.0	0.0	0.0
ASIP	1.1347321481239194	0.9409567341408422	0.4506667575921899	0.8055647053072579	0.8428262062745162	0.11090383266038284	0.0
ASL	29.79472164720531	30.661906384828384	29.712692077296577	29.23827004172029	20.470065617633672	7.600615634407944	21.773608174603407
ASMT	1.4151915782095603	1.1290426151039465	2.345995606900343	0.7303023910219786	0.7629434284488368	0.21764646020157752	0.26785545868037053
ASMTL	48.383738298043276	50.02666455742823	47.51800920512202	54.67115672456922	47.83952123631211	16.14095966422263	22.993290028786067
ASNA1	74.10769626762111	91.58415093470975	96.55416548983818	87.94204447436769	68.87500218205557	39.989760085580556	39.48070614569828
ASNS	39.45265377489447	29.891818022410327	29.206038016037848	40.597591174121014	40.634990125089054	20.43209658615526	20.319875567351062
ASNSD1	23.316702057170126	19.903712334126258	22.39387358978086	21.389006520100004	25.80851523335288	22.864976356541096	26.94677261146081
ASPA	0.7569526994594065	0.5485917988010385	1.0792539194677282	0.8897015353806941	0.8683006870439418	0.2193102007492871	0.26253855258600045
ASPDH	2.3668096311116233	0.7177465569851329	2.9704987100530897	2.309034116679254	0.6640256347336009	0.0	0.1642452526655367
ASPG	0.23248281984277486	0.19545836124371174	0.06709603237169626	0.3270179516905678	0.06138389761308294	0.013504568122635563	0.1080171923950195
ASPH	8.320758916893709	9.026208774632478	3.05221506452481	9.163251798664113	8.425476013530462	3.659928804787879	5.649704408259079
ASPHD1	0.5595602195477212	0.9425414975343063	0.5345909363953778	1.2283073265743725	0.10167742339358421	0.5295835506087534	0.2568108075903206
ASPHD2	5.600173191363928	4.92241109555528	8.284492067335039	6.3855963769174044	2.9035184108363206	2.5873946141757256	2.6748692839220345
ASPM	4.3281423914057795	2.369682547616744	6.7625247788600245	2.690414426299745	2.354200687542761	2.447815935113079	3.0981634945550383
ASPN	0.2725523104317573	1.0814317155712492	0.23799775016958646	0.5398403294304672	0.2170582536266541	0.2082908161049506	0.2632154903962891
ASPRV1	1.0646819877750602	1.81517855445361	1.1595344442310145	2.826694492562073	1.287257136091836	0.5108842075165074	0.8612499639422047
ASPSCR1	33.777130787263125	40.413861718623764	32.45548697034641	31.74506801895624	22.254057505672705	9.660678529096867	21.07044026126011
ASRGL1	3.4752508396225013	5.8235655673044215	10.59791679927328	3.880501777311264	2.7897622854368724	1.1286425835095049	2.1816880483934704
ASS1	11.478261526179935	9.072853690103706	8.202751947701753	8.924935653359398	4.832002444821289	3.206199507303701	6.587352098854456
ASTE1	7.369886991166393	4.961863655341764	7.8719010874574025	10.380015510771795	9.291643802232263	3.962361476081905	3.0325119082214016
ASTL	0.9512453409297619	1.281261775692745	0.8289362061757064	1.566366820429355	1.6422432995438507	0.03919116966372105	0.1476607711510476
ASTN1	0.08481475835500785	0.0	0.12003006482588319	0.15651658110739208	0.0355330165516754	0.006168364424381734	0.01696946515221187
ASTN2	5.48985958955446	2.3869986549515216	3.9613741601422348	2.879010910639263	2.7404182909082535	1.421486715995064	1.9206069161917925
ASUN	13.727983480224012	11.215489878493907	16.32909129704572	15.484613619604406	12.622972485749886	7.830749417466912	7.54579063781839
ASXL1	48.57727707680741	35.402215399554194	54.53170640234696	45.340736095510756	32.37331247203752	14.412165239066267	14.000444493156413
ASXL2	6.564751775680171	4.394143679119097	5.374916005081842	6.770313605849007	5.3871230881904975	1.3808559936638436	1.0433353484830543
ASXL3	0.005538598360619096	0.0	0.02346930308999795	0.018153545043858133	0.013074517491053594	0.0	0.0
ASZ1	0.0	0.0	0.0	0.0	0.0	0.0	0.0
ATAD1	14.588115371112888	10.328521953304636	17.842045587198477	13.000876993168772	12.577434507508011	6.450632606581231	7.380354063677508
ATAD2	7.528701672254458	4.882890538039999	13.29799273421207	7.067579613121367	6.203533037551147	3.9165982995359894	2.5527681109039766
ATAD2B	3.930381361645088	3.2618219082369055	5.525610754669849	5.834047262258586	3.427284111911436	1.502274295835769	1.482422300501554
ATAD3A	19.746582681491383	21.852833924920056	24.379632762025206	20.21468970318971	9.79867746845368	3.703956848242524	9.611533416406122
ATAD3B	16.900589222504063	22.174614442356944	18.85908848570221	19.085911275004822	12.178462604639021	3.124970503264753	8.306702385538218
ATAD3C	0.9221963104546111	1.6420452352808477	1.3169994684852577	1.3720933493124527	1.1563192354343759	0.5219545702834756	0.7773774682149677
ATAD5	1.4716356418790064	0.9808963796988754	1.5681662730237713	1.309538080083196	0.8885516938385642	0.5490332221505176	0.43650488952282296
ATAT1	4.739202909506405	6.496074484262548	8.224968664378585	8.764592738108602	6.921311250651208	2.096876176728257	1.7126371097590942
ATCAY	0.033216372263563	0.08808495173067987	0.11296745014866394	0.043138622787087355	0.010235682747144148	0.00443551376269502	0.00481400266118559
ATE1	5.19313655623437	4.676270307983928	6.306224733111995	6.5390636896062	3.893385879302917	2.08589165567653	2.34986542614713
ATF1	19.815213723424943	14.907738797688753	17.51090000106692	20.848663540798636	14.062846701800273	7.741608377076771	5.632503606537924
ATF2	10.019261523392082	10.887048789242684	15.726626111590758	14.865121448612577	11.949247261892436	4.871052304961768	4.485383498083472
ATF3	6.193391411700883	2.0159161895018705	7.466512646880581	8.769036754320272	2.459547090335003	1.4301092020007506	14.457681963922662
ATF4	333.4468082133324	407.17976703662396	414.6612888896372	416.27022274862304	368.18044723568977	184.0845879630621	203.97932236993262
ATF5	47.666263110044056	38.49544318394234	52.32756587360321	58.579603018737664	189.21684973266838	25.89689672428482	26.3905465939733
ATF6	7.062680906072229	5.852453500370733	6.730893673879163	6.377106240442304	4.8495127138542315	2.132356940002327	2.523832483377205
ATF6B	118.0879248908483	113.1773269284458	141.36817681597458	137.14796532435855	119.5617418027606	28.869680152588273	31.407961026039843
ATF7	11.638804746943329	13.525113223999384	12.968458316263929	12.42394194805454	11.912037235033495	5.30621893865204	5.045295053500485
ATF7IP	16.207356205705462	13.222831402220606	21.241492984906447	24.6452967087659	20.42621804298038	4.657864576740554	4.862504166650007
ATF7IP2	3.8973423116733423	2.089748381459791	3.8957027765710572	4.400419431269853	4.878841709562148	1.9307060246056675	5.147292126115316
ATG10	4.3479003453185765	3.4904455372296566	3.365267194494044	2.3206077355557646	3.187575296104164	3.707794342283	3.693122552537396
ATG101	50.017794785149874	52.2569623076092	40.835871613727335	53.139148909181635	40.765781401915646	14.868823785820611	24.714080663957635
ATG12	10.028891556880199	7.67118458922651	10.003487821780967	12.507759166025183	10.246876912693308	8.614827701354498	6.431626712233252
ATG13	41.46604220855031	43.99944010278785	43.13511064276947	55.2721249102342	33.46090147726169	11.604624151211352	17.573666291687374
ATG14	4.354049389631412	3.2082854923381063	4.41106411193681	6.14419772042376	4.403719874223238	0.2646297517689349	4.49645301436874e-07
ATG16L1	12.295315507956245	16.524812213998178	12.157986575853334	22.596215975396003	15.996771325817289	4.8075532602554105	5.091688192114292
ATG16L2	32.832095952960174	43.295536079363245	44.72075037157201	67.84718818998333	38.90410285087161	11.80937025685441	22.860697061964917
ATG2A	22.221636308120996	29.698132943406154	28.524399403756714	33.8372206841901	16.698381864828058	3.11901625854136	10.502686662763994
ATG2B	3.7813106373272216	2.9069167829173757	4.118120614614323	4.304034558543525	3.190196197080996	1.035004189418137	0.8600611166547645
ATG3	40.61827591638024	43.43474130728666	55.0852689844479	43.1596721304212	49.62090914150859	31.723349721581506	33.242368472781514
ATG4A	9.181904303055205	8.889758009808633	7.467452962806446	9.785273706785151	9.207048901041947	8.74822817953228	5.9956624327672525
ATG4B	30.566544851129432	41.526461372738936	36.430115374673555	46.61450577973763	27.69580924961914	8.909284520956541	12.856100547238638
ATG4C	7.746853505793201	4.863296090478087	6.137200653592898	5.661766482972716	4.059406233845249	4.279643750092326	4.04395497463348
ATG4D	20.665711361444906	20.860540293250505	20.051173298990847	27.166366985571816	16.871833627215658	2.454356775824845	6.297520779509344
ATG5	11.735395797162788	9.8169264698011	13.406303094305796	10.821578638550141	12.079624044186232	10.27703890538528	11.811561506340725
ATG7	20.606737216390666	23.784581402153307	19.296996419291336	19.243319531639525	15.517443924252508	8.011358997123443	12.902477962388325
ATG9A	23.43353291459183	21.321790674669582	24.669423955465504	24.85540111644747	17.03541788775451	2.621023027925993	4.2405935324203705
ATG9B	0.0479169763272973	0.061741937742538555	0.1686575906852632	0.15633396573412162	0.12001766789993384	0.0	0.11232986273233903
ATHL1	158.54029475344473	89.11775396849521	123.60720905723721	154.50640401858513	87.66974390814954	9.043316200980003	37.09084775794256
ATIC	35.654668050962	27.568494035176368	44.617092470126444	35.810677580746635	30.428110501644106	13.719374869687835	11.71443231182867
ATL1	1.0069608581778793	0.9456041707474183	0.8724068710828428	0.983602726391916	0.9094524979759631	0.6875627946212768	1.397222155545513
ATL2	13.279530668663744	10.17295008837381	15.914462217485184	15.519672830209949	13.260639244241888	9.510062275468858	6.241630606709813
ATL3	8.489097021781207	6.788227142327177	9.04253659274874	8.306425550392674	8.307100024042164	3.6805393524554013	4.029845918116041
ATM	15.321768649692505	9.77450129909943	14.09662803157787	16.071377792866688	9.659561059691539	8.11679438339724	7.0496199647559035
ATMIN	9.600476725473046	8.712019224822521	10.243903445727865	10.800746124572427	7.405529825835631	4.2485335397406985	3.8851925223612156
ATN1	39.789000216771036	32.84899504763439	29.58006542805125	43.49739089243089	47.74255212970291	2.9584168664708703	4.898507311921987
ATOH1	0.0	0.0	0.0	0.0	0.0	0.0	0.0
ATOH7	0.07267123971331646	0.07331126559832257	0.4124913344586254	0.07068017495782031	0.0	0.1510377500146829	0.18108581262799683
ATOH8	4.983862299807284	1.875904689390532	2.5310217119787075	5.1766178386565045	1.4780669043034047	0.2982614095815521	1.2212071910249227
ATOX1	302.7797506788049	356.90588771606787	417.83847493471376	299.12320421053926	269.1563427840047	191.69201612840342	354.58747480892555
ATP10A	1.4739519413023396	2.917552182783844	1.1028446215541257	1.7293830726826882	2.0090782193592784	0.2720806678290473	0.17023773576684853
ATP10B	0.015758121542879477	0.024007222618721125	0.030351012210733108	0.06928106241796761	0.0	0.02188351773338537	0.0
ATP10D	0.9831663632820429	3.2644169236009812	1.0498134699028192	2.5351603833975322	2.0554433533855043	0.2833987379282581	0.05544519010515736
ATP11A	4.0083742088860905	3.5903357273037626	3.6885480580923744	5.288354072099261	4.762686127465819	0.3107494558509454	1.1049813784626554
ATP11B	13.786184916004357	7.835899095720524	15.51259813713678	12.83221895370885	10.38748634681019	4.109792523920388	5.6282962500087015
ATP11C	5.718154111350759	4.6874192716984115	6.041261789782615	8.629453560334797	5.434968981924076	3.828079771714904	3.225008675458504
ATP12A	0.007613085069243741	0.0	0.012493191771285828	0.0	0.03628530959160914	0.0	0.0
ATP13A1	48.27056043988818	28.645736258028833	52.822962898406196	44.92181896359733	27.602065867289156	4.264550518293495	5.130290471778484
ATP13A2	23.691616546258853	25.28481529247667	25.89339207488705	35.31258816622434	18.084177264488314	5.5398492416267	8.347526485939392
ATP13A3	8.81768706950959	6.895762081138803	12.939659246367853	10.316940695877646	8.702860301077255	2.8750983387008677	3.114803397878555
ATP13A4	0.39860223364987446	0.26101275123744316	0.4456005318675471	0.18117514763195186	0.0	0.13358817035656556	0.22104394726308563
ATP13A5	0.0	0.0	0.0	0.0	0.0	0.0	0.0
ATP1A1	139.67100151235667	129.5571398141732	169.72257004759354	123.46288597324472	108.1988002405076	30.91048038434396	57.492580594973795
ATP1A2	0.12219959757520171	0.21246403813092596	0.01915844577971315	0.2599617274239272	0.1326570650744303	0.015308961945061261	0.04448874381385304
ATP1A3	3.3979454752894096	0.5501662862805874	1.3143341879040014	1.87553998394429	0.0	0.2129743988398487	0.18262445644577907
ATP1A4	3.7241520918391764	2.2831555765006364	1.6105225933859257	3.0593918151558563	1.5659143168189247	0.8821451301130647	1.0244238932456984
ATP1B1	6.197257770990908	4.741778598292957	2.261249283217494	5.371586853292259	2.2581343155181623	0.933776699589483	2.5633998200329993
ATP1B2	0.8774272735099753	0.855089479764886	0.8794353817645417	2.818119877117068	1.5000351017326587	0.152716552280443	0.23004875413642356
ATP1B3	50.39938011531277	49.866196856024445	69.55014325822219	37.57225840482443	34.512559803833355	32.61078777113622	55.81686632324313
ATP1B4	0.04347178690552589	0.0	0.07941763753836062	0.02509000062384681	0.05719965387585124	0.005884453935617762	0.0
ATP2A1	6.264644095583016	3.6560968859013725	5.110118829988083	4.564526870217748	4.673454148935069	0.13760567509961708	1.6625800452470982
ATP2A2	45.4489437503497	26.98734658908054	41.630310856533235	34.900796835422106	21.05871236386949	3.791952039467147	6.465645806225735
ATP2A3	370.1741244430548	247.57539158032466	393.72683642193016	348.4133715724665	172.1095227247831	42.17240503303819	72.17427404713054
ATP2B1	46.48622367262904	28.49751647405994	44.113947803476954	38.47173556500563	37.631444654863174	8.33107999500495	10.320781646521292
ATP2B2	0.031778083794753	0.0	0.07367459486558503	0.1139201725087895	0.06443793102568707	0.0	0.0
ATP2B3	0.0	0.012257895060865165	0.0	0.0	0.012700246064308418	0.0	0.018182435771707306
ATP2B4	7.721594885753346	2.3732872598679355	4.441711393837019	6.106356069847785	3.182315166171641	0.1841266066806413	0.1481160217252182
ATP2C1	11.96361090152015	13.492431462103928	17.243266987520983	16.496548794121434	16.097336056098708	4.590330391525486	4.626235304125184
ATP2C2	0.13933703470765124	0.1548488686716465	0.0	0.17207662177527316	0.1427397091981022	0.012564253478818621	0.12787963886575127
ATP4A	0.4290814935764715	0.26482062404975837	0.9316720366313214	0.4384514857203057	0.08221226393865311	0.023935387169314426	0.02619892828715109
ATP4B	0.0	0.07286234181742457	0.0	0.14048909013938937	0.0	0.0	0.0
ATP5A1	377.6639168137995	367.1951722044425	451.2045481309355	322.09002304350764	233.7707621336487	204.73009781739748	228.01831183374324
ATP5B	398.7188870120099	340.43714309873	389.2016415346639	364.3705675896142	292.24692731060225	119.43504002030953	143.73165313374864
ATP5C1	128.55918899088326	126.93094402217288	192.2415421453863	113.26771326458318	137.95548638432155	88.54992588634958	85.09783728624791
ATP5D	140.15129925676845	182.21365538845154	166.94050924562745	137.01549371085773	115.45784440023516	37.28515674679752	97.15493843718643
ATP5E	137.23176058365425	180.8689073251165	168.45463682550266	152.59085745589613	165.41574726933428	298.8561979859524	363.2680492543137
ATP5EP2	0.0	0.0	0.0	0.0	0.0	0.0	0.0
ATP5F1	53.40643296598363	62.43570885543533	55.38135201419744	52.8835254021394	26.490301948460868	4.659643713220405	4.487892324617216
ATP5G1	333.2768529604227	307.24536872484083	317.03669722238163	253.8313729907044	204.79754351196326	182.60258094675356	223.60517709661838
ATP5G2	1034.0878979620732	955.6074627556457	1121.6458974518664	879.5395857165255	915.5087234080464	529.1715933874227	677.729438460553
ATP5G3	202.01656967370116	220.89454919443935	273.6287626151533	202.8024397585048	211.2967124878875	145.45954888866598	184.17792648571017
ATP5H	332.4793604500593	234.48232718250046	304.40300119992264	234.49109272136062	235.3742065117928	227.62331906622026	237.89131124227922
ATP5I	571.8737792363987	596.9034912529113	650.5751165181453	530.228030638504	594.9628497195345	853.3899931676556	1006.4687116328918
ATP5J	263.21198385003015	219.2187521069205	263.2142865609384	191.9703913596181	266.581326607169	248.62320055940557	248.6642272233073
ATP5J2	799.8959540654635	807.226572323036	913.2721170433293	626.5188501116744	865.9303295381136	1000.3476396218821	832.471509201978
ATP5J2-PTCD1	6.8810365618354865	4.641164163021785	6.838047585729746	4.815104166791191	2.948097694799419	0.9129660396187571	0.1356275582843134
ATP5L	179.0042776586029	230.9427539800733	183.74879115232102	171.30558221698175	224.588064067288	275.94379691364514	280.91900874943866
ATP5L2	0.0	0.22720539064938872	0.09467774400792295	0.0	0.0	0.0	0.0
ATP5O	356.2725895316495	304.816735476863	319.8236631051851	238.07607044775898	402.1929464643353	430.88287252990193	505.1832736277186
ATP5S	3.7318336152652947	2.3635649723595247	6.564387582170548	4.076069466247059	3.0936260764731403	1.1671869856212407	1.623437155526081
ATP5SL	38.84722035347744	46.81310160871066	48.97199305561357	38.83147236253732	40.28444497189903	11.210697428417745	17.103359541869974
ATP6AP1	65.94395654463116	83.25553516164477	79.50169911556536	93.05792193366506	65.60724197844348	30.107179872443087	40.95030996320549
ATP6AP1L	2.1689839614359037	4.360347420201047	1.4477917999468315	1.8440027310622624	1.3488349155243555	1.4979828647851305	0.5725345033413904
ATP6AP2	54.00347535180241	47.05931444612034	47.0948810730483	61.56755519299617	61.093648690649836	51.99214538451131	43.76776917017118
ATP6V0A1	11.992848439274963	5.677153967837903	10.498941690870637	7.470421957107488	3.942406073482184	0.9131517621882541	0.912024045475984
ATP6V0A2	9.606344477731321	8.40720907448163	6.492453413841779	10.56408251434176	7.662517696173321	2.5958141145658415	3.198767772573575
ATP6V0A4	0.0	0.03766005639302206	0.0	0.0	0.0	0.0	0.0
ATP6V0B	136.53161622107484	165.86215134492883	181.63507322750232	156.33894295343157	185.40992268636157	156.08224379596223	214.0322348260308
ATP6V0C	141.36963562289054	178.4623261568983	180.00084625204488	170.8206335062277	116.79273313369238	33.95640397893713	75.44497379801432
ATP6V0D1	81.33023896445455	149.76472289659802	94.45167942823515	121.07945967567021	60.661972624273815	51.55361929253962	77.85605209543384
ATP6V0D2	0.3076083327321897	0.042034391917431524	0.1493081344615046	0.10990728064018329	0.026349853236620202	0.08538522720524289	0.01044526669958401
ATP6V0E1	332.6002035167017	318.71590143152605	255.23517261645287	260.18551221519624	266.60020442539377	295.9112833704161	275.27678529572324
ATP6V0E2	84.60069030545279	56.37059898050072	51.6313935747289	68.80919569809761	35.00147922362614	24.005300188722796	28.727077733581734
ATP6V1A	12.56725699269151	14.283686172434345	15.448688933679804	12.334435071461018	15.767419227909858	4.896066342862222	6.228001047808
ATP6V1B1	0.6726805534776585	0.6523678509192583	0.7092746890544985	0.9424910356893332	0.6855369015514556	0.0	0.06425626806568241
ATP6V1B2	41.15830518470319	42.38215173039294	48.739287319267305	42.74734435816011	47.10631890112656	19.432576260058212	21.4811467935173
ATP6V1C1	16.48606037337061	14.377592423603941	19.749034353987373	15.348019573170607	13.683812820240774	9.293464690140425	9.789641543892731
ATP6V1C2	1.8972727142473027	2.111582180734696	3.676649304703142	1.8870630700039075	2.1440137341747825	0.47102742577433276	0.9604005699710927
ATP6V1D	27.91116220191024	30.92918325336715	57.912755466372914	33.612752035659575	24.63410718605801	19.75422643230323	24.167469093242804
ATP6V1E1	116.802603885188	138.62403468290083	122.3973550798628	131.69166281925075	97.79431962776145	67.54655934332607	82.66348380838633
ATP6V1E2	2.79121183136037	2.8349515948073734	2.3280061001275763	3.805855033120001	2.454570339152532	2.3494808744469293	1.6200017456226243
ATP6V1F	265.9304423043971	278.6214985935993	346.01932099755317	256.3453939198672	247.78619576398577	141.43525594514864	154.22717924930225
ATP6V1G1	145.1551389182909	188.63541362843847	143.29853327559522	132.76883867665418	303.0108350970627	148.7947126188848	160.6824220850705
ATP6V1G2	1.8885554734762664	3.735915886623049	4.513216665827067	4.106811363394228	3.1437348411657586	1.270186196930088	0.994079091998715
ATP6V1G3	0.0	0.0	0.21186580920712084	0.0	0.0	0.6665574909095933	0.054602110577175456
ATP6V1H	23.115893285255716	25.406764362083322	28.88735854422788	21.424453895870688	24.870693702807863	13.657766881612385	12.935916611898737
ATP7A	1.341641572483523	1.0590493611288916	1.6148749930117416	1.8530090779725295	1.6783423686733632	0.861863525733386	0.4423551069794103
ATP7B	0.4725215662093052	0.36845471356276693	0.45644619189475266	0.35276136898694643	0.1908172408479376	0.13364239254154664	0.05465963544592256
ATP8A1	5.082781463716369	4.507611072840585	4.199935117447718	5.8708955809468035	8.344600478632126	0.3309418619696083	0.376305423652461
ATP8A2	0.6057694718117412	0.4863558367431995	0.2968296686638634	0.5537145922539632	0.35667797688515024	0.40386838358175425	0.34094433014133463
ATP8B1	1.6382716485443187	2.5006261902628553	1.641743889037897	1.5055719523843685	2.3423396655319584	0.33429680173562715	0.42601309576029256
ATP8B2	21.655347582628004	13.859654972338161	16.018549857343476	25.10486047465258	14.842783973231585	1.59476946497634	3.914755232812025
ATP8B3	1.6946974282302176	1.45852630381677	1.8242437722258753	0.05165945328792265	2.014304372038685	0.08603299694077537	0.10221080533683957
ATP8B4	0.06553936096182067	0.039916054509268495	0.0	0.005496032823854247	0.07068579803425368	0.05247178162488564	0.016483287229252408
ATP9A	8.76185650381116	6.755958750743804	5.2053391503198	5.5964628312559945	3.0477476207778453	0.8734904352026247	1.2067220579462155
ATP9B	5.429077299173453	4.761045212151861	5.833360719183212	7.9112837573735035	5.270400789888417	1.2823048555885599	0.648750006055504
ATPAF1	33.625524215073355	36.64159196202026	40.90826050199639	39.40321476696825	23.982717362653506	20.433966402287908	24.607467536084798
ATPAF2	17.764354140923697	15.261771054204004	24.75934636745608	21.150042265922348	13.966829945169511	9.349468792226217	5.5893636662594455
ATPIF1	322.2837330278353	369.34344387806965	410.24799328169763	302.0320713971247	250.8806071238606	264.620054339698	343.0361817877699
ATR	9.217842175946704	6.71644096864603	10.785900844931993	9.639519324048369	6.440085211461093	1.9307512095243164	2.3088651416041364
ATRAID	161.55418440799093	146.42568398886124	134.87481838661157	145.83130084848435	172.28349726414783	137.18764059091205	134.27019653298086
ATRIP	9.809336075989163	10.261979930992933	11.36902303006359	10.934732586801927	8.990770291439066	3.715331921151587	4.949855370569
ATRN	4.759863810914362	5.285421827688487	4.378474446094209	6.123190616574913	4.100920515805317	1.2362959410044843	1.72394485361982
ATRNL1	2.4934205913325744	2.228417404823606	0.35943267505784604	0.5267263773360853	7.748849525821656	0.04939073340864297	0.5957564887435298
ATRX	6.858469766111806	4.4324602605221415	7.418391067127585	8.686721854031044	4.91847807861144	2.7621203916055883	1.9372408814643443
ATXN1	4.738284490948242	3.056588110239626	2.545171361478087	4.3758566075778464	3.5667809658095075	0.6835540604325054	1.320300769496833
ATXN10	25.766794459784563	38.12785301293138	43.37124263772732	29.857599449896764	31.107613268617406	26.63305441430484	53.275413910713965
ATXN1L	10.321069613959105	7.863160217818228	8.14807608525414	11.312212783978623	6.178432165581535	1.3819821467365272	1.417400394989257
ATXN2	11.378692718270827	11.530211121515256	14.260918018528761	18.363645649986143	11.756377851568804	2.721103278276693	3.266220109975907
ATXN2L	79.2922400546881	94.75375682103558	118.49079432091563	116.05759745399345	82.20868935144716	23.424938361308914	31.68918625389218
ATXN3	7.469256297763824	7.3424703814261605	9.231302381420413	5.523057677199095	5.830355990466825	2.233073490010968	2.6844582527447653
ATXN3L	0.0	0.0	0.0	0.0	0.0	0.0	0.0
ATXN7	8.938139140195794	5.659350774731581	8.378294896494927	8.256442300665878	7.505535596572827	1.1011200338466782	1.4777124364092105
ATXN7L1	5.4628534426256055	6.7521023081252105	4.036283656475239	5.661277912930118	6.154330873382004	0.8475126790656899	1.4846599560411189
ATXN7L2	3.5138862810502225	3.378196551791409	4.509516592831612	4.323394322479293	3.0514956924545036	0.3564297646917993	0.294933094801308
ATXN7L3	65.07249210009395	64.05204817381552	72.26234420072277	67.53101156529851	49.997759173894785	12.497988870959455	16.2316573711311
ATXN7L3B	27.52048945063257	22.996970648106927	23.264959808197663	29.160732427179003	26.3308203354974	6.52831631390988	6.865722979832403
AUH	6.07125299514755	7.480138725497854	7.39986810649896	6.335359549482624	6.717015332641854	3.935472833581035	3.91036738427527
AUNIP	1.4021484045962067	0.8105481919890554	3.284860358636239	1.3888131454387982	0.308453685561046	0.5159206143137873	0.34164823659976706
AUP1	50.08869163458302	53.454124769874575	33.10220819502509	41.36076286550948	29.419930679948614	19.118533877459786	22.107240042397123
AURKA	12.492586610346384	9.863566955706	30.21076058174866	10.942062404625432	6.924994187510688	5.63411138226067	4.9663280937730825
AURKAIP1	126.0328206611992	141.3080923789764	175.76121436450276	123.1726612881138	72.00001280755787	47.01887429695442	104.39107208799207
AURKB	28.227495932883027	42.35117390794784	94.23520887790461	37.52330284176651	11.604775718685682	14.099588593352868	23.30088849146336
AURKC	4.6306227699832085	7.398556715744499	7.3281337777457125	8.158447721717984	8.699606379907525	3.3119690319994755	7.1630906755303645
AUTS2	33.42044402331035	4.589286156219853	29.280114612241835	10.193735158190409	6.9412776366227495	0.662052878618858	5.144768182293485
AVEN	8.735032493487632	7.857526120289801	10.338436775314166	8.047142836769158	5.693487943418749	4.724768264882498	6.938402249486011
AVIL	0.5897752055890524	0.6226049674855378	1.5789602577787525	0.796725389089894	1.0153869469206729	0.12207522479765776	0.0
AVL9	8.5398234025035	4.94664271067901	8.252633602384046	7.172910117581495	6.224768256810492	1.7975919505540752	1.8528562288411647
AVP	0.3735009965145466	0.0	0.0	0.2124913609761685	0.0	0.0	0.16083087335925672
AVPI1	2.6149471976672243	3.433135941237313	1.6100173490078484	2.770586376719136	2.1318259102024806	0.5297495886713526	1.2535596720458773
AVPR1A	0.3173536959626688	0.16462943994759316	0.11493313147070627	0.3474324355655576	0.3903305428058963	0.04849989071565286	0.23609195808974892
AVPR1B	0.054754623589715834	0.0	0.0	0.04454012889775383	0.0	0.0	0.011444145839824005
AVPR2	2.6411394260361902	2.845833035435363	1.0668835722531456	3.212006171845217	0.6738366018168016	0.5773446177102912	1.472228398921985
AWAT1	0.0	0.0	0.0	0.0	0.0	0.0	0.0
AWAT2	0.0	0.0	0.0	0.0	0.0	0.0	0.0
AXDND1	0.23184850625972575	0.25599618410314307	0.46451466392132756	0.15858392229916585	6.984736349302523e-07	0.08469031429221308	0.044332251428981895
AXIN1	23.637228727508294	25.409274727213596	23.283280530729396	32.34002806028178	21.544291016069717	5.97546784271785	8.532892643639755
AXIN2	1.7527423249822056	1.2585006183926684	0.5872876443375288	3.5992082088781867	1.2298221848037043	0.11895165619276549	0.6537348761332775
AXL	2.3332901666592645	3.49619065145815	1.4123432929982802	3.211241496369322	2.085639403477903	0.42733535131970446	1.704146402019203
AZGP1	0.030470258580851173	0.3031505274568125	0.0	0.20407162364264875	0.0	0.0	0.0
AZI2	10.69340465490747	5.723683842253698	7.6305374273101965	9.260053871078975	8.815591610489586	2.003976648310076	2.4595456590909195
AZIN1	35.79048373108458	22.353823150440917	37.12879536981111	27.902461817963403	30.175945709435386	24.284703168711694	16.983108566565846
AZIN2	1.4948662868514617	2.4170958374233207	0.7690338713282079	2.3694253162962	1.616295111013148	0.5574561983217221	0.38529291121047704
AZU1	0.6377855708784661	0.1965778258930173	0.1939377738336867	0.3174990021603459	0.24093368873286214	0.0	0.7373000777229493
B2M	819.6429094589278	283.3481594927605	380.77908161682296	333.8866128972107	357.8866506971179	471.93083920892616	585.207256668258
B3GALNT1	3.4550197302068444	3.433314955666172	2.1007144871712264	3.389713399589083	7.171047303692216	1.387485466793366	2.5339094795783526
B3GALNT2	3.4517394429125092	2.135686542965977	2.9251977973863665	2.775078405145366	2.152907315423867	0.153911062381201	0.26215134217916525
B3GALT1	0.07813365012095597	0.009842629611284126	0.08216578802181806	0.0972367023395011	0.04043462302082479	0.0	0.0
B3GALT2	0.23127551434457239	0.21545288523849315	0.057404322434887245	0.26606510772206016	0.23924779664674323	0.13286057351536673	0.0532586265457915
B3GALT4	20.537148375011263	22.92927821524077	17.1779158867818	23.665121998174282	13.749593346210109	8.05670067728269	13.866981972996705
B3GALT5	0.004766212572586026	0.04409111505705687	0.013665190313632669	0.017559376288883932	0.0	0.009949724600278431	0.0
B3GALT6	11.747853237737377	14.870964515791409	7.769114732563979	14.449423810242116	11.215848958075927	3.603098949802953	8.239602409606105
B3GAT1	6.786919053297861	3.965653909577326	4.7202778816899915	3.750960598477983	2.501395787417023	0.5789928331024723	1.115150013173921
B3GAT2	0.3501913084747572	0.17615297341459923	0.4401943047455905	0.43844866975464236	0.42266109751310044	0.04558243592931022	0.022070498352036116
B3GAT3	50.479992792310604	67.50505055352991	65.37111403037393	70.50174270154267	43.12268476141787	22.52768076674168	36.99523276642721
B3GLCT	2.3834860305666377	8.736514720161718	3.4778637110618043	3.8381893588498137	4.443266013222761	2.1848064766282467	2.2708096574665317
B3GNT2	16.242801817501466	10.30189182237595	9.719779068924455	10.696389253053056	12.828499620985198	5.73814382718041	6.010346737972162
B3GNT3	0.8722135252785728	1.6865745887614207	0.5342496157488543	1.3434240028935345	0.9416830947061592	0.25457199989242496	0.8169026199670135
B3GNT4	0.6732791429697778	0.1810585238488318	0.5035925096524025	0.3403671777161257	0.44418068241366826	0.015260648587930525	0.29520649256460074
B3GNT5	0.2793896764021213	0.03686265119061205	0.18394039104814097	0.2180826723361593	0.31177753033866096	0.1031754334100361	0.16716355729724497
B3GNT6	0.013611103677984682	0.0	0.0	0.059620610613160485	0.0	0.00939026287626854	0.06063665487284009
B3GNT7	4.117482771740433	1.9714484368861203	4.415063963263254	2.9524695989171454	4.456645437789802	1.307322368954901	1.8025695968045792
B3GNT8	0.481342744394504	0.3947545698087569	0.3683638518599879	0.49245607521269497	0.6754156276877277	0.03850678836738952	0.3196217787924063
B3GNT9	5.56118611260092	4.67856291385702	7.6780584679815895	7.041392540434723	3.6888723049427234	0.7757387264625004	1.7817121927814332
B3GNTL1	7.74473397016204	4.479556597650027	6.598314742158447	7.612873060058979	6.575626254501207	1.9664845563017983	2.4208914214807655
B4GALNT1	0.8080899072273886	0.07893828581211881	1.2650875734770537	1.4018327626834575	0.3337073799967638	0.1149267016922475	0.3132989916060305
B4GALNT2	1.027912896862314	0.7879451918553131	1.0892563546970546	1.211732552679691	0.6834249544490925	0.13141812436362676	0.14792674635063086
B4GALNT3	0.3685783855596214	0.0346735683903312	0.0	0.26627489716398234	0.3569500768789793	0.0	0.0
B4GALNT4	1.0858056146127808	2.9726803006198614	0.42747463718183143	2.2465351667632665	0.9762383840779358	0.21120004487605026	0.13162432225709542
B4GALT1	50.81484707344816	40.47988057473635	59.13646857772918	38.62451719005537	24.825811302271344	7.837712565580938	22.626448373862996
B4GALT2	7.703379818759846	10.86447033767674	11.137861095983732	9.852287916844094	6.833268529884757	4.329741225655636	6.862036439856785
B4GALT3	59.33345346015184	37.09631359007921	55.47090658021163	45.34191880108938	30.08590880836847	17.71963973854016	23.47729685186056
B4GALT4	7.797825313833098	9.356403699605444	11.663120168716015	8.15026773958074	4.416907982887881	2.808711730925529	6.018558072784976
B4GALT5	6.706958973866601	10.892847593922749	5.8100015874367665	8.431648868276005	8.791635391291946	1.9500985656567704	4.8510659959739675
B4GALT6	0.8349113859224218	0.08919997571198279	0.24067933470623215	0.4476981313708783	0.07185173945858891	0.0	0.06901883236036221
B4GALT7	30.603998888195047	39.58824994814427	26.996189540299213	39.99700477456068	25.40809119062045	9.757321579529119	14.769686584127193
B4GAT1	11.773225781059331	10.548584807013436	11.462689723932712	12.014458301113471	6.503344935415051	3.8225365958588178	7.925689819400105
B9D1	6.391616516094091	4.0246731627507115	5.823665219913567	4.474142116328679	2.9080118673147264	1.3555787232756171	4.175367753824857
B9D2	11.952155656969502	12.044368315372857	18.135185568445756	13.6208963129328	10.264810135084538	4.14953808066773	7.677120531715017
BAALC	3.9028527147248724	2.4029814517184898	1.1959316878450679	2.37054747861306	2.8748153860986627	1.6147772195156147	1.5349557425729454
BAAT	0.038914927351011874	0.014893445397555105	0.04295697172029267	0.04421615204818141	0.07717474845704175	0.03141862799355	0.014726490108655232
BABAM1	94.96733684120187	123.7356349943638	125.76625863042248	114.9498247216747	108.2820167649002	48.681460885342744	62.954998628300935
BACE1	3.737603238790328	2.669617198814351	2.888856832382206	4.702585781989634	2.8798767279527917	0.3993512584791006	1.0479717291946762
BACE2	3.4585111271881317	3.1775366418369115	2.2693388070931557	3.6278141960696786	2.5012136355040564	0.4744000920239033	0.6949734030082215
BACH1	14.255126056297106	7.470832750614694	10.246299849145323	8.171438153168124	6.7402382917006864	7.085533957789558	6.473254923702937
BACH2	11.513171276611994	30.615065663652402	29.838475612477804	20.247947665657104	11.14679477311348	3.008884338931055	5.372861090892505
BAD	60.96632289478817	88.99014721031133	82.0887761474896	85.95165236031156	45.05753424344495	25.432138449000508	48.58075246594058
BAG1	43.32566412193982	61.508831814280505	57.055665920685456	50.70188275610606	44.26410757957347	24.174123510567497	32.21296403928689
BAG2	1.868960668955118	1.0898329043488575	3.3671169503004474	1.5422762341790999	2.2404826279455565	1.6419589862216162	1.7174575329378885
BAG3	9.041522690302916	6.3781049470407005	12.170880944487555	10.721351380676126	8.583876472169422	1.7676200585089412	4.35168828055148
BAG4	4.233915178966869	3.7685451463162387	6.565378422534222	3.7746780692778374	5.009568556493825	2.689280532801918	2.352358890752757
BAG5	13.309190102897304	12.217082787804602	15.004715260640545	13.024244302835791	9.39212243482402	5.7482671808356445	5.572360781508972
BAG6	170.43013362666807	187.6621846559856	221.73091596363804	236.31110357140128	181.09038977628398	55.974108614600105	81.8929787825359
BAGE5	0.0	0.0	0.0	0.0	0.0	0.0	0.0
BAHCC1	1.1448445974856094	0.8618046024102188	0.8185604514892446	2.0079581078643343	0.9324034980254154	0.05088416068301482	0.3086091684357015
BAHD1	18.674693991278318	21.735025778225936	15.149640400122212	26.66837753783058	13.964432504550306	5.418946629508943	6.451754230824982
BAIAP2	7.264380951861533	11.417461173217955	5.655199622091974	10.810311959930939	8.03984185927418	1.60912108095025	3.1503056438095536
BAIAP2L1	3.152327538712325	8.59509332136323	3.2822218602173914	2.1406548578200058	1.2163165791514423	0.2135832721090858	1.2443804349253709
BAIAP2L2	2.304444369693538	3.47663505974126	2.2238836545454594	2.785646161086918	2.123576909871421	0.2995752548330164	0.44303303430515606
BAIAP3	2.2077745576987975	1.9338970380882912	1.2015720260546425	2.190637685151949	1.9393116399570278	0.1866465479698256	0.15784452856021325
BAK1	41.50367220404439	42.44745730420767	55.0096886358573	42.98951740521114	29.869751586379426	14.792488051163488	22.336305306842075
BAMBI	1.3291795002242868	3.705432152327866	0.5058576886141162	3.7291551683635618	1.3167764608109809	1.1915788587068485	0.8323205218851903
BANF1	172.12076713314752	229.14596256656833	232.57114485771407	185.61083421718993	168.22015360987945	104.8303895003415	118.40221509335083
BANF2	0.0	0.0	0.0	0.0	0.0	0.0	0.0
BANK1	66.52054984195912	58.486581169371775	85.72647129309227	86.22667083086033	35.32868778428845	23.793406146222733	19.75685555359104
BANP	23.60226553158588	22.010064240579048	26.411274579699423	24.289365548029927	12.93992386353597	6.151122232995201	10.101411363665246
BAP1	58.16094378909952	69.8551214459962	72.27981162163816	77.15181316558233	54.10737420090191	17.171249535891036	29.174014788979207
BARD1	3.0695674045276435	2.766450953449731	7.4171815671931896	3.021972242804364	3.8185928061531538	1.1271174142390046	1.338957233427149
BARHL1	0.03114662532605772	0.0	0.0	0.0	0.0	0.0	0.0
BARHL2	0.017403117477988284	0.0	0.0	0.0	0.0	0.0	0.0
BARX1	0.0	0.0	0.03915517619005282	0.0	0.08666116932998635	0.0	0.0
BARX2	0.35721278009483526	8.317218521094288	0.4095482859563244	7.519261913511087	9.306975861470049	0.46622042052889556	3.832900561029164
BASP1	147.50985861689747	227.9907505398412	152.2139352254886	164.77544373054567	203.15407082799143	74.43593747952507	52.812654176257375
BATF	114.76828343161914	156.75759267299466	250.368785077906	118.62115685110622	88.13042047645851	63.529776404147384	60.05720006593363
BATF2	6.261687716089516	4.763984713723958	4.162652293752115	3.6367816387247274	1.9523386033921653	0.5774257192690238	0.6387536683799984
BATF3	7.256378614847174	15.6701459854023	7.224966537374625	7.313949856993718	5.678416705418577	3.7799003478395177	7.757012059106163
BAX	169.5515003586818	230.47778828601565	288.37980449775716	197.05356982563214	141.03842865896453	85.99311235278446	139.49242659014473
BAZ1A	14.618098291209206	12.973325531945157	21.045337047907328	16.91274327763538	12.343715416176297	4.7116541428354735	4.162365240734266
BAZ1B	36.10750606500698	23.122155854520546	29.200037448340705	30.400827386020318	19.39396230628685	5.750510656293395	7.849337617804348
BAZ2A	48.44317108979248	25.50807889641927	39.63358367091475	40.211277233818954	24.953427327252825	3.300371027352483	4.840856630720003
BAZ2B	5.844179280868073	5.419677098497612	6.334914708115732	8.46391617402303	7.044290719934752	1.1697323001123712	2.5744321001835333
BBC3	14.049708314068624	26.70299812748891	18.029579669231357	15.7956665947647	25.819969175602832	6.371226533863847	14.214781040723592
BBIP1	15.491963000848092	10.895511994724366	21.298787276343432	14.181414278229495	12.483531812746394	25.462263043694783	23.57151763849248
BBOX1	0.0	0.0	0.0	0.0	0.0	0.0	0.06649998536560986
BBS1	7.559105123972355	7.558279495090858	8.665690529854801	8.526286856703052	3.669706878434364	0.8453303519795714	1.4649419155473518
BBS10	5.944123051085922	4.0711211623502015	4.925669545574691	4.578633450208472	6.082506343922797	3.045606835076648	2.571163697963536
BBS12	2.3965239172958257	1.221127498538059	1.9709442843138585	1.3135381593080337	1.2562955404209428	0.9913351709780627	2.01291268138675
BBS2	22.506196976362194	21.25060301977265	18.58687404244697	29.435331318843943	11.48632763069834	10.718971726261223	16.314977393070514
BBS4	13.892095593929714	8.507168649993277	10.03207061901409	9.289753313225376	5.790220196147282	4.64891513559381	4.240974557357449
BBS5	1.2290409352586509	1.0695945599265526	0.978963752493329	1.1795164975077395	0.8232265476516507	0.36639598766631143	0.4422697473370494
BBS7	3.460328273860637	2.229773196273181	4.180518295306881	3.619149469723446	2.3709820669549293	1.8314435094502275	1.4250592436433074
BBS9	4.299663399279209	3.002706987487116	4.651772919231763	2.731392217835036	1.4105015151621156	1.3428364287035075	1.6933945710674845
BBX	8.448182107922227	6.434172127388414	10.85764835353219	8.037739482629418	5.110504542650337	2.0445923089232463	1.894853094308409
BCAM	21.804404368924583	28.576736678455653	16.249607935634508	46.060453271604075	18.259518218542922	3.5426327558150783	18.21492680725078
BCAN	0.2872191594489437	0.11372009548501572	0.0	0.0	0.0	0.0	0.059271026859723186
BCAP29	12.816902284659584	6.839833255353552	12.950276535936169	8.766198260931578	7.326839353526951	6.771719470571162	6.9844786796772835
BCAP31	143.82274706280373	153.98373079281683	141.94276752874535	186.79967156104357	169.35172443447627	84.58853415319145	95.9445323134524
BCAR1	7.332199481695481	6.941369921943094	5.688955770892457	8.397819546375507	4.7090494806148655	0.6482816022273628	2.571570949292387
BCAR3	8.106263176834206	20.706260385166683	10.555917814400972	18.862833291117166	10.394398814529067	1.8648295476401158	3.5105659589104032
BCAS1	3.0064609160846016	0.8618154265384752	2.948231737444674	3.2840465990167313	1.3524644192762407	1.0560978938288388	1.2445411334296774
BCAS2	28.128220934524936	21.948279145094336	28.575499258772798	25.384100077730768	22.13286727007916	25.684979509910846	23.246850990565683
BCAS3	8.402405342192104	10.470198343586091	7.154126924852701	9.889771376587682	7.644098359388973	2.9484344231846125	3.0929291026272363
BCAS4	70.80469815603053	119.93146597670469	91.2670637645794	71.65200694773921	95.3416807756118	49.588934032247984	60.0467342511035
BCAT1	1.8637683522387722	4.046868176511706	5.298294291689798	1.367086562362955	1.7698342292927594	1.2660764333710102	0.9358986871666792
BCAT2	27.51442141843145	42.56710472008013	50.02243541442141	37.87749120135336	29.09127054336067	11.069798300119572	22.76171964908925
BCCIP	42.55552163804178	38.88566688467961	57.55895528371103	37.92881879308788	31.28249038382242	31.525658879202894	35.483058603809624
BCDIN3D	8.189747845709197	10.503942216498793	7.466318969868988	8.255115980838422	8.52188983782389	3.237249818361235	3.273573272714529
BCHE	0.062249931675712356	0.12565924772289971	0.09779271594443073	0.12081224846992322	0.09550089451811505	0.0427102821564882	0.02070400437315323
BCKDHA	24.65906009015086	24.082365659870597	21.461265447593487	26.909196105397566	25.027472643811905	10.847423039747051	17.91973763400151
BCKDHB	9.85027110223005	8.453713553827276	7.136773324268006	6.719660015496043	8.17671760212858	5.110081770419983	5.089559153423675
BCKDK	26.84655588169785	27.25180807410558	32.977257892030735	29.494918560264008	19.560208353293834	6.317429089331796	16.615467006693667
BCL10	10.610746984672911	12.843982750114018	12.843984346441534	11.593067343364787	12.158469599392944	5.736579725690569	8.188025488578054
BCL11A	40.08062412850244	61.588323934655044	88.71651856775784	87.73742373742068	58.20789996023953	52.204346917778324	48.42006917788972
BCL11B	11.311374888294004	8.134669736817926	7.273686831715647	11.946752771484165	7.929059236967918	1.4342263689735466	1.6716196800264536
BCL2	55.73107269873472	44.9197575834483	79.46932684515107	84.01898191042353	24.733680782080917	14.760541618975937	13.571849706069202
BCL2A1	55.39044208525673	81.41616468053775	72.73760513187449	61.55726283849652	46.09334419819263	154.78000765333337	144.67863247143936
BCL2L1	42.22817504184061	50.40028015983536	46.07848657149644	50.32450393369317	33.58546437045435	14.133552419978173	23.87813261147832
BCL2L10	1.2557791515055317	0.044589580040359955	0.9218464369343216	0.473549681748731	0.09269685473714695	0.7165299542130867	0.35235033637463253
BCL2L11	12.396940138846155	25.156674127652888	14.15259997637671	18.082225043144387	6.235485216682931	9.905555648658423	5.63280063291759
BCL2L12	30.387477142112516	49.32892737292149	45.98065881124054	41.26073835716323	35.09240207099423	10.95314089116398	15.098771240941314
BCL2L13	11.100964493389007	11.179504092708775	12.129620723734508	10.858802747856139	9.116227198066381	3.863508181323006	4.051048595061065
BCL2L14	2.4452735181046408	0.7974880025503095	2.7512489769706865	1.6288273324140388	1.2876166464463767	0.5537556500561338	0.9021631351078905
BCL2L15	0.10818661193885681	0.45865161924135567	0.06595067143572697	0.16312607491420517	0.0	0.08147555277749463	1.1384146783173894
BCL2L2	12.012038516006028	14.065839489600645	15.813249418138152	13.99810054547449	9.796462602700801	2.150836509456346	3.390385869089709
BCL2L2-PABPN1	6.626185960397639	6.01749370210858	3.415724266384707	2.604825965926835	6.599304593342453	0.0	0.0
BCL3	34.127307046613	56.580234313113934	47.44810303158863	52.86319272206689	34.54284044459741	8.351791942792763	16.051912568346594
BCL6	30.430727201962494	136.8813292179601	105.5756406899954	79.44523979257235	99.12574578305896	19.36895359340449	21.89675716619843
BCL6B	3.3909644661249194	4.633830122273573	3.198257261863956	4.557898087046138	3.75047546157674	0.6121202709385134	2.1313669014356367
BCL7A	34.070515587256175	72.02236171053892	56.48477766678641	51.92668842937794	45.65555927547849	7.82554733177108	9.417900996921489
BCL7B	20.47374373945157	20.041262025509887	11.564552604379537	15.417369767545615	18.01038318222401	9.596966419009782	5.282159836552708
BCL7C	34.75804118826759	64.86841086547062	50.757289503572665	52.683207460726045	39.53885715253846	29.590051887638523	41.955435190807016
BCL9	3.750129413078451	3.684505504365143	4.040986639561174	3.6520258688434577	2.8721916654327764	0.4810944464004121	0.6485279477668517
BCL9L	16.061973220222978	9.33431189585017	9.914452534710883	17.214730251342406	10.14010938661723	0.233550477088299	0.5800731064633502
BCLAF1	29.845018073022217	18.65977714841372	28.45285258945113	23.899240257041804	17.338572321156093	9.046918500500157	6.913690060709832
BCO1	0.0	0.0	0.0	0.0	0.019828899343055317	0.0	0.0
BCO2	0.9088135596665243	0.8453512336058404	0.6458419591151843	0.7597773852171912	0.8083417868264693	0.19521330561872574	0.1105703440050485
BCOR	25.842187129802802	29.682203693462938	31.776320640131736	31.134793007497663	25.485299916330597	9.155467804293355	7.3229068856454465
BCORL1	3.8110907458521934	1.7864030257961154	5.155693276347272	4.909274282523269	2.3922140435718644	0.8824081308820968	0.7910832321041981
BCR	21.61764600855437	20.947158298060664	21.851650937054618	25.45210564850152	19.54608453081621	3.799196725849338	10.12647748502096
BCS1L	21.36518217019954	22.417963051006534	23.787782480262347	32.64951324655894	22.707570653936926	9.601517375048369	14.491900922813961
BDH1	15.90456260842528	18.645216753116355	20.466047702766087	21.205252088718687	14.396119990666978	6.986360692817817	10.277829620814048
BDH2	18.82709521352224	29.059671738191767	26.728738428763982	24.41626112712248	22.07752523299228	12.72201929828634	23.059274517102086
BDKRB1	0.0	0.15805725130359738	0.14884920415141778	0.030452979070106245	0.0	0.0	0.0
BDKRB2	0.16162872680196205	0.8273319742470098	0.20686810023397184	0.34337026429784223	0.1533521728952505	0.06158168799855357	0.32322048509746715
BDNF	0.008766016813298139	0.0270787777952759	0.03430847914768487	0.03915360937872281	0.030094217022169634	0.01081382695076094	0.013092412708051837
BDP1	1.5065360626974895	1.167995206677177	1.310477605638242	2.0661178799703	0.6120823222560561	0.07322636566071661	0.07634292339112325
BEAN1	0.330792986453724	0.14165217476374803	0.21721718924492395	0.6246480633232048	0.3418427468588976	0.017309621539619124	0.07812186449345315
BECN1	61.13635297138386	59.49675681600473	56.39929312492892	58.17433346441181	41.432312189390366	19.36049853770775	20.921387759413577
BECN2	0.028315702088894	0.0	0.0802294389428364	0.04122024617890663	0.0	0.0	0.0
BEGAIN	2.1366622385518914	1.9518706418292187	0.4277610826750693	1.9036674115380543	2.281741728046129	0.09918373054859853	0.5852072937810762
BEND2	0.014944484275044134	0.0	0.05280786170532803	0.041561118822459386	0.0335597981508291	0.0	0.0
BEND3	1.3585968826448926	1.3916914749586349	1.2363610622875	1.5017967277679465	0.8189110135526296	0.24725663929476527	0.4301326185783849
BEND4	2.3294104459966465	0.3264358639833449	2.982610540560889	1.5788415483181493	0.06947759081033267	0.4486213822839715	0.47984728249035347
BEND5	2.1435861018290354	4.563147177049349	6.511505337265112	4.100820396445377	2.4839345809736395	1.372134100319025	2.02753513189408
BEND6	0.53628892787338	0.4985482458281125	0.6646815395540664	0.44046912511812053	0.16487032071693708	0.1368583010640243	0.17778029758945335
BEND7	1.183002849209835	0.6611645366908565	0.9899890268969413	1.4385785802215292	0.8406642096914227	0.29191706636065806	0.5078254588894406
BEST1	1.476431671409376	2.4065381492469013	1.7224482576961266	2.0437997188278927	2.0647638355575486	0.5395872077455888	1.0251958398714658
BEST2	0.6460153325189375	0.8259450981214167	0.8869282962370901	0.8725100650057311	0.744471222494703	0.2397466349561479	0.21744895223987926
BEST3	0.2659447600699749	0.0891497406552022	0.48749345892760876	0.2227133163342545	0.1755129550869765	0.06668181744912327	0.33951004341390667
BEST4	1.8100862419342119	1.581807573824224	2.647901578107279	1.423836718377144	0.8205323347593838	0.7096942514056441	1.046533236347813
BET1	27.302275732841803	17.320652080937045	22.695745878029264	15.377530752524589	26.49245055152099	29.965147291931967	24.94895495047087
BET1L	59.60309861719966	55.524960907496165	46.666265425645996	66.47208034942825	48.009793799289916	12.888126760647824	15.062377198722526
BEX1	0.42230657444222164	8.718974081551051	0.1979505369609058	1.7587958340367402	0.14537329877568173	0.03231595881123894	1.7209337669417462
BEX2	11.165828612773833	12.342560559462912	29.674826818072894	32.84123474879343	42.21150083337751	5.3446448571794365	25.998756589038678
BEX4	21.996054144960844	29.13359914647544	37.71692789502529	17.190831150757266	24.028008480986088	15.365617176804225	20.918061213777868
BEX5	6.639927077263247	5.285616106913603	4.600951790697564	9.02209773260882	7.5648873724806975	6.76051007656065	6.189886183160723
BFAR	37.18187631372544	30.77669626498943	47.97845805525645	35.85921356492072	30.741265168117323	18.989872742655574	20.09788128451441
BFSP1	0.3156968857612683	0.4553295832627109	0.35476014698025415	0.31640753386921805	0.2624312800587991	0.08074146781159719	0.01250170034618625
BFSP2	1.3287913171889842	2.0664093467063567	1.4126773156704528	1.1176807075054778	1.1578319986125032	1.4547302449194621	0.7053130342552825
BGLAP	1.6373869850327045	3.7743596459822752	2.498952728536851	5.421705410169184	1.5310347632057968	1.0645668661697822	0.5915474002827736
BGN	19.288706726749126	91.06870178400516	21.977924138245623	60.501921978847115	58.9342236639748	5.633209996117686	10.526791190991169
BHLHA15	2.041167664761133	0.4648172092213543	0.2937560986972261	0.827623572331381	0.5655422141173221	0.0	0.15287512215683385
BHLHA9	0.0	0.0	0.0	0.0	0.0	0.0	0.0
BHLHB9	0.8463691245741951	0.44446063201347785	1.060123298327885	1.156061390158341	0.7024493965046923	0.3923041123221058	0.20055494944387253
BHLHE22	0.49465207795634925	0.339888728926649	0.17128626490787147	0.13355195872764147	0.2345234076347147	0.16146161749918453	0.16039789047621378
BHLHE23	0.0	0.35925281683592214	0.0	0.0	0.0	0.0	0.0
BHLHE40	50.32244533192835	55.8826150838511	61.70142587043544	59.48952741152991	30.75378458752252	8.71740958721398	11.278028864009876
BHLHE41	7.670496777580947	2.63838126254161	0.4196770322801706	3.8619701888770965	1.3237706995124654	0.39418717465650177	0.34126721166268936
BHMG1	0.06066006898329879	0.0	0.017300128888012356	0.017814080383137254	0.03843532249621795	0.0	0.0
BHMT	0.0	0.0	0.0	0.0	0.0	0.0	0.0
BHMT2	0.6047047813852044	0.877849290987474	0.8971049004311928	0.8526025957484342	0.16866815990541895	0.22657110744322662	0.35254084884317116
BICC1	0.8277089028652298	0.6766717656689099	0.8504497924855627	1.139027135216765	0.849905035647657	0.23693936243031177	0.619774172975307
BICD1	13.30873722268945	8.203955120559172	23.068498338695477	12.459661064511742	10.406255607006287	3.5862784865218567	6.855358606706313
BICD2	13.242104760803574	14.41569890590211	22.963707847769026	17.34688351992505	29.10626846944542	4.034392404766901	6.872330298627635
BID	27.37884764947582	46.93163663724849	73.11491040576983	46.885963461705096	29.121202952526414	18.33702419579663	22.15258077281542
BIK	56.995396096397805	42.76002482324772	142.00735319828638	41.768092298718074	41.953166561515914	19.268687620484286	62.06834370296968
BIN1	84.99013579356098	70.31997709474996	105.68134483117223	84.40816526089718	32.669760558822915	29.29832390376908	53.41631643760765
BIN2	57.975901436843564	41.1624945092764	51.97463232539536	52.190576795642265	45.257362789106175	8.682712023200883	12.848828908991413
BIN3	17.36107682066877	20.710863415093257	28.54229768585012	29.54263509843005	23.889668896558685	13.285035471896643	16.81023878970769
BIRC2	31.18347880458694	27.035899742855076	31.66936376931239	28.296782897789946	24.265826215934705	20.194400507948366	19.732622120174128
BIRC3	66.47061628289265	60.70340010445585	131.2929163637201	75.85611696471753	50.9256624481881	46.50855548316167	40.22725848619769
BIRC5	16.67744304853646	15.170297456474643	31.323331157580746	13.387779411455167	11.321676117852089	11.564472854951607	17.409821115205773
BIRC6	3.011808092853302	2.007972931208328	3.045620128333562	4.738305743236534	2.476095845400116	0.3098832629479005	0.10629667924002129
BIRC7	1.875070332380317	1.0916008452974326	0.7979492877768983	0.4854181322301978	0.1667211646127864	0.054476264578640965	0.12588915469770612
BIRC8	0.0	0.0	0.0	0.0	0.0	0.0	0.0
BIVM	3.4131443446275407	1.8328801672793729	6.099573981992191	2.685182362097177	1.631479136575532	2.6721225711771277	2.6868468275609487
BIVM-ERCC5	0.025688715591291267	0.0	2.7857490859260605	1.1659674787183647	1.094431290205781	0.0	0.0
BLACE	0.02742485015207974	0.0	0.0391005817280885	0.10167212985589824	0.0	0.0	0.0
BLCAP	55.18438159068353	96.5374524270587	70.6714349134025	80.03421309089751	72.45988153495256	29.451111477843092	33.084059662861286
BLID	0.0	0.0	0.0	0.0	0.0	0.0	0.0
BLK	73.01300955961554	194.63878045546346	320.9236502890898	193.45008275692837	158.72579531224451	61.95753579359321	66.87890724296993
BLM	2.1816097553051503	1.5196678638004268	2.494143082748875	1.9110748092155876	0.44186924231064806	0.4094177982887961	0.29705347383426606
BLMH	38.88237510928908	22.59358869299418	37.95999254457868	29.061175369132865	17.783496902395374	12.601723557546638	18.038314326351603
BLNK	88.74736501809672	41.7447743257129	128.1675714794392	72.40311369308229	28.92163523010933	41.83265635280576	36.207499584743815
BLOC1S1	296.6464094949125	318.6674010106844	323.50765248793647	274.3548319209016	319.05513369175	318.98727207965464	338.68254483682574
BLOC1S2	35.893143235443226	71.27738275702723	64.62628838203868	53.408807189090204	42.466058131749584	58.59419043030862	69.99889406450546
BLOC1S3	12.516189826645112	14.836826880520654	10.231153745455854	17.04093307454679	11.20938764060588	2.8459973615371488	4.3829496447071685
BLOC1S4	23.598153041748127	29.040442258031305	20.027185418685036	23.544852104691135	19.17487246669591	14.327285506290666	17.31585145864597
BLOC1S5	8.205832125389342	7.774770108933234	8.231675784890077	8.750105017165335	7.244049053331976	6.141774699054446	5.927956280798883
BLOC1S5-TXNDC5	0.0	0.0	2.2103038084280238	0.6260342224210058	1.3027809341853742	1.0596776007719164	1.7141173792687012
BLOC1S6	17.705235833691475	50.490192585220015	23.692677243372298	31.32262811399788	29.167928019860557	18.653514107578236	11.67189223840729
BLVRA	86.21471374908187	79.82028573997994	90.77463575222589	77.05526778281317	62.69836474855774	33.60382955062872	58.22248458279804
BLVRB	45.46115604489869	61.20309043458587	42.71933564089031	60.83865656085745	51.56379473734315	21.5859908722073	40.85205872447935
BLZF1	7.8014494806641395	5.338502242491758	8.530294860726295	7.426518084387512	6.778665014145282	4.4423227019880835	4.502541991191481
BMF	35.64939663785945	33.92050395178273	52.54047234588355	21.4583384106982	39.613325140486914	5.388248530935045	9.586440450111647
BMI1	16.747082522485666	10.933247958786058	11.420266037653482	16.543913726976598	12.248187875596601	8.782200463891574	7.733927885970232
BMP1	0.6225021296776685	0.4853848994482428	1.2946060649130944	1.6431300444132186	0.2860673235642184	0.21606273330737014	0.6209877621417781
BMP10	0.0	0.06787408394164185	0.06360395164521804	0.0	0.0	0.0	0.0
BMP15	0.0	0.0	0.0	0.0	0.0	0.0	0.0
BMP2	1.0086247006806435	0.9324875476344434	0.5708377294612923	1.6571676332451903	0.4038259975775591	0.3286733355124942	0.9220679767883415
BMP2K	8.781093030847716	13.854372658978079	12.650663812823064	13.877463168472257	13.347511326313205	2.636887419689002	2.5669204657097158
BMP3	1.2726060422097403	0.060656333186753564	5.1838494227722425	0.945571702125076	0.017754031151768324	1.127047507017199	1.1740343244643898
BMP4	16.67001553234101	5.289476712658449	4.106514028484601	12.014802697193904	8.344348116461683	0.9991577638959088	1.419882005456068
BMP5	0.15651230562144014	0.1135982546566916	0.2107598854017736	0.07270386868181156	0.15693543374662977	0.11459175225468288	0.12490937628807797
BMP6	0.8749673744927855	0.7509349994703112	0.7520815189871055	0.7568358274852196	0.6901414537786372	0.2832483524664944	0.2832425569591537
BMP7	14.135516455314326	18.486134540129385	1.1302346210180039	6.471881788792002	1.033117151699924	3.0257505087334637	3.884635830083016
BMP8A	1.6244053567144299	1.3347884776302883	1.1861959093708379	2.085363372019449	1.094773882425991	0.23755573427667787	0.208301879562113
BMP8B	1.5350571549619905	1.0629280070874998	1.3909532108697302	1.6809090397531854	1.8964706942964744	0.1765657400787619	0.6436599829918483
BMPER	0.10888942013719283	0.0	0.1005175269445342	0.20945997393953508	0.08769740505778123	0.013350822739153001	0.04852624734352928
BMPR1A	1.6354038760480059	2.636829804158167	2.2167288327692423	1.6865803945992428	2.0590652439769404	1.0349821761379099	0.775013381673554
BMPR1B	0.10728732124040552	0.06413656796299438	0.04262662610442636	0.08505413088828373	0.028487459509385804	0.02012060156528306	0.0
BMPR2	3.3647592983214434	1.6236192384871448	3.2283712302539733	3.4580477925246473	1.967818696305348	0.7796964825286401	1.43003978389225
BMS1	12.121310633983464	10.057807730190053	13.329427355268104	12.239693314699299	7.792140211886517	3.1733070322692427	3.1376908730761963
BMX	0.45117698463997535	0.34436547735687073	0.3451801881389456	0.8178682591701185	0.25326591894265693	0.16322036272998086	0.33498772761904894
BNC1	0.1751964271159272	0.17523582282407912	0.14019380657230962	0.12241901031779379	0.07796454336141001	0.009754710109338038	0.0
BNC2	0.2942885351059146	0.22549712117709997	0.3079559919430912	0.6055831309923922	0.6388833133348806	0.028911547094393253	0.22909990307558403
BNIP1	15.40279482601057	17.350712627897828	16.427361328581757	17.16639560871323	10.640037436419478	12.143644574920769	14.154720253085191
BNIP2	24.351157807221668	18.393348169921733	22.163106027007217	20.997881561301373	16.272092814392046	10.360762361652094	7.041401454798173
BNIP3	10.180043842401862	9.145111684760137	13.646426098813501	12.28715641595563	9.211754962075116	2.9719283861556836	4.43147094367489
BNIP3L	41.55134697766435	35.74005725807333	52.79820452042385	33.53223048310306	32.73274183101049	20.5077607105785	14.329334703543234
BNIPL	0.61225606659006	0.6051895002041994	1.0765705104374956	0.8547399136869431	0.7102120004737253	0.15487501233641998	0.4771731160861017
BOC	2.4337375903008147	1.777521551019841	2.7946245455009544	3.0190348032510625	2.1098524061184243	0.3035987031617293	1.1988914023818937
BOD1	23.709447649597873	23.427460105958666	21.30781290577515	26.00226226813978	17.058836815202685	24.346752812704132	20.816390647369662
BOD1L1	21.041770849841782	21.78623639425832	22.776683220484035	30.376947997194794	16.151756944582235	3.9456105284225824	3.529728420510528
BOD1L2	0.0	0.0	0.0	0.0	0.0	0.0	0.0
BOK	5.198656912674765	7.882504877804985	5.0967789749502375	7.483766666324124	3.4883219208898817	1.6620490009133206	3.9249898347826013
BOLA1	28.303907513045925	24.517877235691643	27.291747677278273	23.75949908738263	17.019471136302702	6.7064489361033495	12.769027689458742
BOLA2	50.619067803469406	41.20662364755321	43.76019800490716	38.33824612071569	37.99460509688628	24.711644945752795	37.33871190207531
BOLA2B	95.54627527038866	87.88206871130649	78.45931526424226	82.66999355937911	73.40074973952174	59.11293106167884	78.9289817002635
BOLA3	36.20341259101167	57.44614653342669	39.90574478281895	37.24325787250858	54.523904307517796	42.61203341105241	34.70852645168325
BOLL	0.0	0.0	0.0	0.0	0.0	0.0	0.0
BOP1	53.91397103295966	43.44818959279107	64.52911023974193	50.75637309967535	55.94258433078461	10.588526820602384	22.10946681150993
BORA	7.191986644175932	4.218892716392548	10.667350865442552	7.284373769631188	7.980650523673546	3.671354021632114	3.4080577561876098
BPGM	14.379458550876059	6.9667239558219505	13.240724687413591	10.329392332847993	8.04773092629734	4.782094322375626	6.015416348985618
BPHL	4.662347309835375	7.650139986019957	6.664755781332228	10.085000868047311	10.408924442697058	10.269941360402502	7.133412791632663
BPI	1.194944118864293	0.23123390915308795	1.5591852735121243	2.4200466638423173	0.9142418808207147	3.4930047424174546	2.195813187132277
BPIFA1	0.0	0.0	0.0	0.0	0.0	0.0	0.0
BPIFA2	0.2936562468256585	0.0	0.0	0.0	0.05722869103374184	0.0	0.0
BPIFA3	0.0	0.0	0.0	0.0	0.0	0.0	0.0
BPIFB1	0.0	0.061592897822697834	0.0	0.0	0.5097067314457664	0.0	0.0
BPIFB2	0.0	0.0	0.0	0.0	0.0	0.0	0.0
BPIFB3	0.0	0.0	0.0	0.0	0.0	0.0	0.0
BPIFB4	0.0	0.0	0.0	0.0	0.0	0.0	0.0
BPIFB6	0.0	0.0	0.0	0.0	0.0	0.0	0.0
BPIFC	0.0192496591701945	0.0	0.0	0.02815796705444784	0.0	0.0	0.0
BPNT1	24.094454897604468	37.963881346931664	21.30299343579094	28.109279008127828	30.367336333592334	14.496516653332433	7.173725724813053
BPTF	39.75446036539076	39.842621819154544	38.96623037102026	40.1959060036488	23.12372743372188	9.13022903397365	9.788546715745605
BPY2	0.0	0.0	0.0	0.0	0.0	0.0	0.0
BPY2B	0.0	0.0	0.0	0.0	0.0	0.0	0.0
BPY2C	0.0	0.0	0.0	0.0	0.0	0.0	0.0
BRAF	6.427326542421388	4.661324795754041	6.707961192940874	6.5018253596735995	5.0147634106247185	1.4576580111897006	1.9558492486835695
BRAP	12.322392259190792	10.72941713433588	11.353458696305601	12.672239720423475	9.592850036333976	2.9624220144877453	3.219387320542655
BRAT1	36.25770195754313	30.57580321996479	35.24809334524831	36.36594377008109	21.523391480792395	4.777298903067147	11.775414858170363
BRCA1	9.660921465388578	5.518341802973847	13.592673851158152	9.257705355715716	4.388690931558892	2.2211127479884887	1.8316374696747717
BRCA2	0.6333684417455978	0.5945763036777465	0.5711703486768596	0.5712679142166712	0.4855137993519403	0.19516510812096488	0.2854569551324295
BRCC3	10.017747370526484	6.348798203473386	12.700443144279355	11.168263442223116	8.765973640873911	4.690980776217746	3.7168414255085445
BRD1	15.602932716374841	15.342355301365512	13.547454338974566	18.676512107033663	11.20141215011318	1.2924819423005736	0.968037150934016
BRD2	100.61314326561845	103.57628644349523	105.65835082831022	176.33920813521743	57.51203657663715	37.19545842283953	54.527051806789885
BRD3	9.937931551655089	8.905815187764647	12.270446085779419	12.134042506957595	7.138878035198971	1.1145462810354525	1.9255102741490986
BRD4	28.92356859297247	32.27564370766952	39.91768398816425	39.85507348760681	24.582139413496943	4.9084980532222	8.036001487059885
BRD7	48.18767773601002	48.52395638240212	57.05898790247131	53.01479164153808	36.92688754078969	46.25495901916142	63.688821729763575
BRD8	28.21826856897102	20.68225774198688	33.23241220069038	26.683024783228674	14.977744865248589	8.207650721754566	6.488721217405348
BRD9	12.376580219936592	9.009032964652405	7.667364135695038	9.015796220966612	6.903092252774235	1.2433483008331128	1.104001198773151
BRDT	0.0	0.0	0.2543787553264796	0.0	0.0	0.014662582521964174	0.0
BRE	32.200735655192126	31.432126372809172	31.773558780618323	41.825934507336285	27.68916042282691	15.021906081568762	17.36559376934388
BRF1	18.99661587020714	25.452916085864494	20.86225865990647	28.358886204530236	11.855313832278448	3.927797497921974	6.727438020030763
BRF2	11.331005135614031	14.47033299942282	11.341964386704332	14.362759650985792	13.978406883507994	5.486832920964611	8.14082837497607
BRI3	46.205068044708355	61.321323220157765	58.633996307139554	46.73432934266314	47.573140981731385	16.15554635885748	34.65483657418597
BRI3BP	7.692043748960792	11.181657539148345	10.264614957850634	9.268638342403806	12.598060532946976	3.8380733373245484	4.230712863029336
BRICD5	13.237336860478667	10.695265621977619	13.961457196197598	17.603417991859374	8.26600164621774	3.1780630593920485	3.738473179707297
BRINP1	0.010297159789320887	0.0	0.0	0.0	0.0	0.0	0.0
BRINP2	0.0	0.014094957782319506	0.0	0.054139615045948775	0.0	0.0	0.0
BRINP3	0.0	0.0	0.0	0.0	0.0	0.0	0.0
BRIP1	1.1670565432824507	1.9734286972735755	1.8290841537135174	1.0225323253019427	3.489501960759494	0.4884756151200147	0.3273553479211304
BRIX1	24.890690032484198	12.661371380172987	15.661452955114619	13.093832019717105	14.901351734597649	11.465906654843085	11.44539530471517
BRK1	218.8831928806164	244.5836673362046	231.6292851295817	208.8489093905807	213.16849257497205	216.0591868378153	256.7204997318574
BRMS1	80.29479587929146	89.47883578546467	73.95847343669091	92.25441527686283	61.46434334182844	26.543685130956543	44.23008973627496
BRMS1L	1.929199362440675	1.7893532946004096	2.3516739923272905	1.8261114932199485	1.819164689313912	1.257618699388921	1.7294573442679302
BROX	10.162997543895088	8.101332670725535	10.254018860477071	8.91683975207717	7.124896043080831	3.9446836534656367	4.0767034509351046
BRPF1	13.740558500877404	14.031299418792146	15.585197543896683	19.39404831772068	14.210030240949408	2.9441001241672144	3.270593113385244
BRPF3	3.7391764630577153	4.3598742115170115	3.884210712500365	5.14070751813076	4.096010027315644	0.4905485709612136	0.0
BRS3	0.0	0.05384809528423906	0.0	0.0	0.0	0.008163231050458686	0.0
BRSK1	4.7150891481286346	4.01633164544939	8.006223112282495	3.079124694542026	4.211892070657703	0.3490071183178738	0.8413379471168341
BRSK2	0.2895244645723243	0.47112685724677816	0.2585703145306968	0.39246000811964343	0.3749594308746984	0.0	0.05502705234953309
BRWD1	12.30312375345295	17.298594450342375	11.653784375374425	9.849360861335288	12.127299346731968	6.807183618103337	5.0639995552906845
BRWD3	1.9918852968009664	1.1982948326060514	1.9949433922725346	2.6064437382004493	1.330719823189066	0.5229428507063143	0.34045691512442366
BSCL2	13.825930639438539	18.507478888426125	16.138454172457475	17.23639629115649	13.333542586733627	7.832409334655422	17.714801887081574
BSDC1	39.893566318675575	41.2400332908133	49.14708549483629	48.889687765194466	29.29300237712766	12.09401968972613	14.044564335553911
BSG	203.58553011612395	227.23591052794578	279.4961866296152	224.00413387460762	249.260511072001	57.893773733784435	107.85950002901531
BSN	0.1018402412497399	0.05430631671376762	0.10095582644251633	0.1619222495931083	0.09993626540198308	0.012284105523083122	0.01790668752990654
BSND	0.06625848409932167	0.028926788911337153	0.026994645738032785	0.09728823451114121	0.015426800790038664	0.0	0.0
BSPH1	0.0	0.0	0.0	0.0	0.0	0.0	0.0
BSPRY	3.306152098752376	0.7279684196438478	2.721807602967154	0.5515378507961668	1.006638861626838	0.0	1.0685386635579976
BST1	5.083736450241626	8.213144527907259	6.417055514609965	8.221337064723299	5.136827749825386	2.3084307483052475	5.079805904709649
BST2	226.5498078278442	165.11236259288677	232.48820057231325	223.8819420845592	209.52404447109438	102.45386125605728	174.23107504245428
BSX	0.0	0.0	0.0	0.0	0.0	0.0	0.0
BTAF1	16.583376172568666	11.421092807018907	20.11147702242761	23.12007776419788	14.805834767851927	3.937159746002668	3.5619646147000363
BTBD1	19.22912485021099	18.26016559797701	23.61259600944702	18.55580573887269	12.200991920190267	12.872323542631966	16.128488683947584
BTBD10	14.074626570722456	14.937664736900706	16.332103255267356	14.89858159741461	13.090009285676297	5.863990274459122	6.088006300455921
BTBD11	2.2282204113310393	2.7005214726956406	2.624627776522465	2.9262008632262635	2.8228034017859915	1.1962441679432434	1.1308941367671217
BTBD16	0.0	0.02854294867085394	0.02670918266441924	0.0	0.0	0.013030008144681693	0.0
BTBD17	0.0	0.02931659629944927	0.02743883975375927	0.11291064881846613	0.0	0.0	0.0
BTBD18	0.09004313377324769	0.0	0.016055824261336227	0.06613858553591356	0.2654173307682819	0.0	0.04253772294286229
BTBD19	0.830257408879608	0.2738032627939697	0.6274826415267971	0.8574995600370601	1.088110957188495	0.0	0.0
BTBD2	43.13546849924421	53.58401708437109	62.71427734578605	44.73967526457546	45.17315136362086	8.134521098667486	13.62541587417135
BTBD3	1.441456732134386	1.303479964189878	1.2506468765634895	2.2105443096195474	1.454189777383764	0.5216614460783431	0.7653542758092413
BTBD6	35.27797720254868	42.90862067628802	54.7699080747614	53.14064559493171	31.47742958665537	19.087936090758586	23.36762847305558
BTBD7	2.1034637283337947	1.4802744753599928	1.85748941368601	2.6957695482018043	1.3865820929066457	0.5719585482249807	0.7131084333397055
BTBD8	0.224410581752861	0.0	0.29947251779819006	0.17033776297813308	0.0	0.053343044084410485	0.1762985064542859
BTBD9	3.8146632645869296	4.469345142806944	3.372763617608106	5.751718980317488	4.231986378632787	0.6799624732696676	0.9777618125185408
BTC	0.2009480114814144	0.10758392493053504	0.13646917308625528	0.3992687314971408	0.01872795175144293	0.057513749671907366	0.008930346188394056
BTD	6.522647418368451	4.6192466910109555	5.835923464008823	6.2109825700794214	4.445705749177795	2.4919960092325364	3.24176758722016
BTF3	1087.0274277486978	874.8573659418972	1080.7316119106617	731.2145780431822	836.8972376390282	693.2297086873136	615.657990270312
BTF3L4	28.30134212950828	28.084852135112815	34.97290357398879	26.291009979280407	27.77031389352535	51.1579016156104	59.05933534273379
BTG1	332.48720849838196	300.9558660673531	440.7751954347187	309.30552766787906	217.39999994014713	79.16771523626942	135.62455214601133
BTG2	388.63732197080515	129.65168579907692	252.8088487672647	231.11052594246738	128.7890156284734	64.50609434707303	117.4560089393799
BTG3	15.82969630616413	11.18281488824654	23.826931902280315	11.765856404452897	11.224825438183235	12.700542331080939	18.543935407528767
BTG4	0.0	0.056906605371098706	0.0	0.0	0.0	0.0	0.0
BTK	49.32132775360001	75.28191471496814	93.75852624521117	103.1411008719282	82.1482132919191	54.91369846433529	25.628875394276612
BTLA	13.164552541359411	11.73450682839697	33.96837950840852	13.387058524245338	10.918273073632815	9.351565846816296	11.498107877990748
BTN1A1	0.5736557644020814	0.19293175992105072	0.40912303860477595	0.4381656652054722	0.09090860793832367	0.35092296885387153	0.13542034504742873
BTN2A1	17.526014007900752	15.411176357758734	26.315623965671577	26.01472622819828	15.323446497564014	7.586665355290393	6.558724507721623
BTN2A2	45.466426051540985	56.072008186457424	67.43668777978857	66.09282327791789	35.901091711721655	14.394491934965414	12.250765734865835
BTN3A1	104.92823729557257	32.33852360821903	87.84998235565682	74.40611851734472	32.638963836997355	8.562753896664244	13.32376709114465
BTN3A2	120.12604616265847	48.790490826759104	130.5334169169471	97.0275664171188	44.16308952918667	16.042649691280943	25.214984334769376
BTN3A3	52.58348479049588	26.22241932227547	56.053165639530704	38.82744834760433	19.543692024652856	7.944179911259919	12.541887714330588
BTNL2	1.9674189358327974	0.4505707136434425	11.274773208395505	7.024298080076862	0.8293557480463281	0.892968248985269	0.6707348975060927
BTNL3	0.40050925313381236	0.0	0.0	0.20260732149768867	0.021852731162442574	0.0	0.033906765861683175
BTNL8	0.0	0.4706414228486455	0.9195123115079638	0.2775443917488474	0.48203317518217137	0.27050736710526113	0.09895044422752752
BTNL9	4.143139420037502	21.701794316769487	3.7370400424494497	22.546155802343495	32.85856967968544	4.786837604967773	9.734642820994688
BTRC	5.308360815017125	4.496148598558613	6.310590699952819	6.3005542141050235	5.355495105113322	1.314086437232588	1.6715737184548054
BUB1	7.420906337563501	6.560448627963689	17.698766702315368	8.205594408682149	8.375325220422377	5.298935902818501	4.647686513245078
BUB1B	4.938644614390058	6.3417319691165925	12.332695088489528	6.114495801635566	4.808824600787342	2.280819136230409	2.1691517589004
BUB3	110.60329043186249	106.3555390213756	171.68300805575657	99.39195797928578	81.49241142129952	41.774755980417446	49.29311767797611
BUD13	20.60576816526267	21.67627851596772	25.619623163095255	20.948672561333744	16.19856089053241	7.455619950518821	6.261699487048241
BUD31	108.49511899970328	110.96213535941389	119.65913124497808	93.17537586148472	99.24868422586677	63.2947382939725	84.2629225783463
BVES	0.3971942262707384	0.3283873987996564	0.5584031039341653	0.4316931681281826	0.29292621719105205	0.07612609396350756	0.21426962078439393
BX004987.4	2.7180126064606314	0.4630895118265541	0.04327235648874139	0.8462624490573236	0.21614608421728887	0.20044829537553044	0.26321524297749876
BX072566.1	0.0	0.0	0.0	0.0	0.0	0.0	0.0
BX248413.1	0.0	0.0	0.0	0.0	0.0	0.0	0.0
BYSL	9.164256039551661	9.272558856437623	14.175052063943031	11.590711788087361	4.253092084893145	4.053954100733153	4.482214063379599
BZRAP1	83.09522002543885	34.956702606765866	30.287590006718336	50.70551675979457	30.26163605982367	5.6414840929989305	5.741613066295588
BZW1	64.56834360237536	48.471917956468545	56.382036433022805	59.56288050109543	53.86595524368261	28.400932259911183	24.762304689248808
BZW2	35.55102740038087	26.70894131355054	40.542337120828186	28.433991517663042	32.869811644603516	18.7857417236309	28.09877058136622
C10orf10	36.850921584340334	55.86998693421843	195.46291012717765	61.11196010831727	43.67940839801492	23.62467898765482	54.99290855647038
C10orf105	0.7320949205973064	0.8337492945944116	0.5341710221789313	1.047315357508824	0.7915938659856145	0.0983940330852846	0.1956760986925863
C10orf107	0.02086441620943713	0.12662745211836324	0.0	0.03049366977394219	0.03286305298528314	0.043402773608693046	0.03128363184681504
C10orf11	7.6345870338949045	7.063862180672258	6.1388188390593506	6.07761984424436	5.044361686637409	3.645339538075011	6.314630902243849
C10orf113	0.16510999726928532	0.0	0.0	0.0	0.0	0.0	0.0
C10orf12	0.7445702232173601	0.7017060315341306	1.3535468819561283	0.9811500202991079	0.4153514765907893	0.18184939077080609	0.21810090075234645
C10orf120	0.0	0.0	0.0	0.0	0.0	0.0	0.0
C10orf128	36.47218996207111	26.991486124284314	10.006479991264476	23.19852071169996	17.194149463429312	10.414365510021293	13.139244136681668
C10orf131	0.039887775921732205	0.0	0.08444472085826815	0.6195039980476171	0.0	0.061888136031192253	0.022188022277433328
C10orf142	0.8994023713968708	0.5109173102370077	0.1104071242627569	1.1620941179483797	0.27550617820787515	0.0	0.06634411152771458
C10orf2	7.336800013247926	7.452731477668685	7.299237460952007	7.896263396525011	5.266431937559724	2.223450210770524	2.159867071891463
C10orf32	10.931740599821671	11.13787532805922	12.403538963309167	9.351075737199388	6.414426041058551	12.36382835531697	16.1803476623966
C10orf35	4.177665206815076	5.302726555811505	3.523784811202616	5.554112115661525	4.064827086053915	1.8957836931800074	3.4577147074028556
C10orf53	0.0	0.0	0.0	0.17917384083498433	0.0374068409133248	0.0	0.0
C10orf54	87.9358343464579	84.91389846412685	75.12520761330954	94.36638853881323	62.56072303717143	14.753879705222927	44.86890278516458
C10orf55	0.0	0.0	0.0	0.0	0.0	0.03591420325345496	0.0
C10orf62	0.0	0.0	0.0	0.0	0.0	0.0	0.0
C10orf67	0.5743829043631377	0.3091024102891813	0.5428529450878883	0.6683722661699929	0.39359898537425986	0.2853704326804116	0.4090703517968628
C10orf71	0.0	0.0	0.0	0.0	0.0	0.0	0.0
C10orf76	11.679921206559408	9.377496004467675	12.401349571004163	12.171773630881278	6.467068648828424	2.5697758798379673	2.0982684527618964
C10orf82	0.0	0.018092530380874994	0.0	0.0	0.0	0.0	0.0
C10orf88	2.9811191297000246	2.425132058799457	2.4823779060227014	3.2251113944460403	1.876347983353865	0.8079453140288204	0.14921208696629207
C10orf90	0.0222170090538234	0.0	0.15776115359806075	0.0	0.11931006693152524	0.0	0.0
C10orf99	0.0	0.0	0.0	0.0653197027210013	0.0	0.0	0.0
C11orf1	27.40157182810404	23.791945972494027	27.488465979339324	17.827488603643403	23.844600396544475	15.86084252707942	19.264928855038757
C11orf16	0.0	0.08270216825703214	0.03941481566212035	0.04064438120074443	0.14303013717079027	0.0	0.0
C11orf21	15.458559569368248	6.441781489552789	31.21813787460846	13.950899329024827	7.706074842853898	0.6549240516062831	2.38985520842426
C11orf24	25.980390135592447	22.524682014971035	43.49224866627682	26.49007481597356	19.694199977198085	7.020767179860842	8.529199918194378
C11orf30	8.80023866401082	4.762121076379922	11.685770554876548	10.27791648052133	7.568559144572847	5.009268825415821	3.6762720958233253
C11orf31	194.2878454408249	282.25148102114383	280.0083851351744	241.2491146370889	196.32426229376256	124.86624688831121	223.76727351709025
C11orf40	0.0	0.0	0.0	0.19646429240301533	0.0	0.0	0.0
C11orf42	0.0	0.04955813245188079	0.046632652639937655	0.28733550436043576	0.20615451605010104	0.0	0.0
C11orf45	0.5312130127487156	0.15207206346120827	1.7310598674291344	0.4513415685444484	0.7592717703455762	0.11300772295327	0.3876879251006793
C11orf49	17.345676233985394	14.615100164019593	18.193948296529385	17.356087503695807	12.470898195934465	5.167047505273598	6.077575371675237
C11orf52	0.11909905590373526	0.1286834814036133	0.16384092761425872	0.0	0.3120028234941734	0.0	0.04360756179216341
C11orf53	0.2162798349155972	0.8836318733522399	0.17490437603754772	0.8084947175800097	0.09670151811782968	0.10683635777121525	0.02296726775751523
C11orf54	13.27642942376214	13.185394186874206	16.38310613168436	16.1231887451073	13.460869875555868	6.799278591244005	8.4471337033458
C11orf57	13.141832582112023	15.353287671040501	19.122449788552974	11.487993808584088	9.251862917106324	7.8038966913706265	6.0727704987674125
C11orf58	120.09255553064162	128.81924927696087	138.87218552122158	121.28849866274318	119.0149864718959	52.031874025790685	54.07188097569525
C11orf63	2.38787699953843	1.6683117865168167	2.1206917006929693	2.0828951781154927	1.3276294439845402	0.49998566419468204	0.5125165191537209
C11orf65	0.30526118430712024	0.04401233269558791	0.8001250871780228	0.5524883816081267	0.3915120021309457	0.15069445870250586	0.4156304136031461
C11orf68	49.66783652714232	60.71693442790284	59.1850843145531	69.71053942111875	49.39448106115147	19.021988264757383	26.37661209141242
C11orf70	0.37209875562252925	0.21525000221911994	1.9923006834838688	1.9550715975385922	0.7160699044859542	1.0262188051387686	0.48379725935907514
C11orf71	7.393199070188645	5.512076297963789	11.881663624453397	9.840223052757604	6.545550041193658	2.2330989790722837	6.0879199512981
C11orf73	31.38951960871629	42.10183456272251	49.16855838090454	38.05659323506397	41.654082143428305	43.19672930576493	59.82227592453415
C11orf74	5.24206590253557	6.827532604986073	4.323714797287238	5.236206769655951	4.839640982471889	6.5644483327782135	7.839690388041971
C11orf80	17.973580577571024	11.060367631198346	31.441608866488714	18.91585510859303	12.549652640079561	5.097115137350478	8.925248124219632
C11orf84	22.52791272297478	31.875414668469944	40.439549502823766	36.44890211852442	23.551667130130806	6.9753735947040125	11.751427606449793
C11orf85	0.15060527583629524	0.5824193115568019	0.5791167199787326	0.7841390725777615	0.0	0.3194467587536214	0.048079285298833874
C11orf86	0.0	0.0	0.0	0.0	0.0	0.0	0.0
C11orf87	0.0	0.0	0.0	0.0	0.0	0.0	0.0
C11orf88	0.012578086736792393	0.06545752792292259	0.019260477074952487	0.2400727590610383	0.3323919950525016	0.0074145941477372634	0.040561341645865
C11orf91	0.26974782864772284	0.0	0.08694932951692635	0.0734208135397092	0.0	0.07022456525329246	0.0
C11orf94	0.0	0.0	0.0	0.24445397923841528	0.0	0.0	0.0
C11orf95	7.021397077683682	7.446447932444871	7.257717600726883	10.806396359675999	7.535196046729181	1.6214750496732129	2.6150929041831033
C11orf96	9.672893677169032	5.776046256549282	12.498356491595027	24.279678344551343	5.869408343574206	2.787645137607319	15.975954999721367
C11orf98	155.66654480097307	151.7416500076325	214.0668080982523	149.09064029596544	128.88496964702267	89.82292259986788	149.56069633055733
C12orf10	69.52397543158634	59.46161309188955	61.673337089927514	54.38155295986692	51.77726634649152	20.759957361675003	43.2890843252763
C12orf29	2.6685473986649964	2.1052096833799467	3.328648204736277	1.982439827022743	3.3851776952497676	2.2059044678356248	4.437418891393946
C12orf4	8.829909209280535	4.734040734298251	6.42415504019592	8.679410199186064	7.18185658168542	3.4771598150285445	4.132128846030255
C12orf40	0.012004518172927137	0.0	0.017119223331528488	0.0	0.0	0.0	0.0
C12orf42	1.0999531984972357	0.8120358157699599	0.5177174583155195	0.7956257544983416	0.128521709106038	0.09453244029592756	0.183280417298048
C12orf43	14.569593695779922	11.611016014368136	11.96815444469722	14.80872272511317	11.822004563500174	4.004958331915536	4.264226992748831
C12orf45	34.73073757499104	26.100890728420346	35.95697927682297	28.188157022324898	35.77586368140103	48.98696350552543	53.82669637706168
C12orf49	16.01264865845464	12.676164355456988	19.122110288189667	25.378327348120823	16.213417904841897	4.841542923520149	11.35792039140102
C12orf50	0.0	0.0	0.0	0.0	0.0	0.014116189734847184	0.0
C12orf54	0.1288978646245822	0.0	0.09002584674243597	0.06541333357930879	0.0	0.0	0.0
C12orf56	0.008270436471561782	0.0	0.0	0.0	0.0	0.02149874876688518	0.0
C12orf57	447.21128688362637	398.5751679103171	309.3454210000871	434.09935446823164	397.2467282847979	303.5631580864273	406.13557525918986
C12orf60	1.3988611679816634	0.9503390330052968	1.8097011548768807	0.9154225657500488	1.4798292099629204	1.9544432920174333	1.377392776596107
C12orf65	19.33590893996576	14.952470201563456	16.376421467618723	17.389719989596436	17.178476221815863	9.205632557027219	10.682222149251913
C12orf66	4.762907390944778	3.398461262679982	3.833297517212827	4.063771158607076	4.19639067571273	1.5158199940346186	1.6689226259366983
C12orf71	0.32888385727937663	0.18415311436321335	0.3476530427286322	0.11888457917505324	0.3834805311995868	0.0	0.0
C12orf73	11.028703377491246	9.062647092241251	13.019817810752107	14.66735561687995	8.66258809214601	8.383609474595907	5.865654992304837
C12orf74	1.0285584621275454	0.7390131935918127	0.053193391234933385	0.8209046782585454	0.1474852458780449	0.2076002942620292	0.08427492238967638
C12orf75	19.18198114574169	18.96979267106095	20.675806923607947	17.356083702142172	20.25277770879252	5.649462748487652	6.4520622672189205
C12orf76	26.28280581699735	18.502134822026626	25.56438591800533	27.40656899745681	19.02459192207296	11.066928347674779	10.147150562045338
C12orf79	0.0	0.0	0.5139205468142678	1.2557700317065303	0.0	0.0	0.4286394461788632
C14orf1	15.072894097953942	18.586693467050534	23.179348955245658	15.703936513279942	16.44936102591591	6.37804671151576	7.446959202028999
C14orf105	0.2852944185655679	0.0	0.0	0.0	0.24812981717070048	0.11176061269870541	0.024335246249139963
C14orf119	67.03418913359873	64.98622039987347	70.32089496043581	61.74184938773149	58.951224979133315	45.34411320600667	50.59256537080442
C14orf142	15.33430443010429	14.879734835096736	19.939469380824367	11.870562455714513	15.066247150547184	24.86150162535361	20.441851793880016
C14orf159	28.93148257432476	16.012663728557428	28.454675684713266	23.542760125544426	15.114136467492212	4.1121260474838595	5.973760921449001
C14orf166	90.89505488970985	106.11840735003139	107.31518304914994	103.69290905542796	84.9649712803707	75.3816975137141	79.73608653613422
C14orf169	13.823493243785705	11.901018001410701	12.222408853768417	13.661713735223545	9.66238356843582	4.99445411954155	6.68848452939373
C14orf177	0.0	0.0	0.0	0.0	0.044870416858051154	0.0	0.0
C14orf178	1.259599097606554	0.3913990900492168	1.8680989842429927	0.0	0.6952803370817837	0.061774246270858146	0.9779524589556947
C14orf180	0.0	0.05208737042116862	0.035055819790257736	0.2792860665116508	0.0	0.0	0.0
C14orf2	198.50947378284843	219.40564733377508	222.34553911656684	177.98965687438948	186.91018759275238	411.7899957098437	452.7226456692202
C14orf28	2.462500968694552	2.425340215112083	2.38106097019552	1.259672960115981	3.2408096156222763	2.1582579972365754	1.8303794688354391
C14orf37	0.20165855521125087	0.08827423520429489	1.1786350675985702	0.37868937283256	0.018866539468507026	0.030739923806329728	0.21580695743798595
C14orf39	0.09920045596365434	0.0	0.0	0.034758731367704465	0.0	0.0	0.0
C14orf79	1.8410747811256032	3.2924083968142517	2.7368919545659782	4.027971364733617	2.0625602485608905	0.5234441741986502	1.2248850713428832
C14orf80	12.043425646038742	15.672165101634771	19.77435774956468	18.895314047061472	10.954044511516175	2.697321404772122	5.444530891881644
C14orf93	14.861886098079005	13.89595757203111	22.92042805296026	14.37860227380799	10.906176607585893	3.993463402187369	4.621320329855675
C15orf26	0.1898752155743697	0.24365806559939163	0.06152332722716314	0.2141705213012448	0.12692914872764716	0.015012941255688084	0.0
C15orf27	0.1888791758802102	0.22950066092328414	0.16872776351555174	0.09874662312820792	0.318316107288821	0.0	0.17224925053206985
C15orf38-AP3S2	6.294022237762012	10.41805692190908	12.450902395803737	6.6328240823342535	4.932171898508136	3.749811669549808	5.830658841509418
C15orf39	16.004587397341307	14.718626012250034	10.517085573575912	18.57567840561034	9.77213444424349	2.7617714231843	4.7566435630279065
C15orf40	15.53866592066787	19.307372252626188	27.518191190249517	23.382580675355776	11.338598481717012	22.258798976107766	30.426680784354474
C15orf41	2.8932069238861495	3.8554656721797746	4.720519276226183	3.366736164319077	2.240569897321817	0.6014746486205633	0.4860930589482808
C15orf43	0.0	0.0	0.0	0.0	0.0	0.0	0.0
C15orf48	2.6511368269475617	1.1057402097597793	3.2051833202134317	1.6372587560050613	4.310125935413171	2.551582714745643	8.331221587657957
C15orf52	1.4701560456719833	4.481530474577229	2.263177492248163	9.246424597268193	3.6704371778996663	0.6743849499209631	0.9695303233335377
C15orf53	0.11757600007428115	0.02556783987991995	0.04781309999105132	0.14761151209178802	0.13262915015278365	0.11659507661474189	0.012635925039929496
C15orf57	29.633322876657957	33.891060241361714	38.84489438982272	30.463099650700375	26.55941816658255	21.895092084410276	24.173484091454025
C15orf59	0.7523229135332856	0.5484032091817987	0.5944424661137471	2.1706181404612486	0.3310711117145817	0.014399697612301754	0.4716420690287182
C15orf61	1.632790672861077	1.3905174733554206	1.5051482645114618	1.7202072485685491	1.2514386260233188	1.0243219555393877	1.4748720686964494
C15orf62	3.149148938495716	11.77043460795631	4.51397958483796	5.421818048795715	4.161212517028654	0.443038119262096	0.8169323102218509
C15orf65	1.8301142362193934	0.6956292549141858	1.8702743419819376	2.1990861453352366	2.0874581029185237	1.621463463736251	1.1578568468599602
C16orf13	60.451369969253705	80.9014635048499	78.34705277034666	72.60610116994448	53.44084482327174	27.50406372110709	46.676452922218154
C16orf45	10.477392047443713	10.940298629954922	6.6482427109087325	9.479761144067565	7.631588542624618	2.1648979672249857	3.2138547746524013
C16orf46	0.4270801006082263	0.08086220522428844	0.5582585479037707	0.8771958318696031	0.10926041316979962	0.12191070449280073	0.3707892217224962
C16orf52	5.326283337212703	4.81833432695075	5.165236781266513	5.580214709378267	8.698502471642403	2.957839886810175	2.2078811623390497
C16orf54	30.64269061030075	31.108267067663498	19.4065769076133	29.568202658670746	16.79251718393673	6.605084732218546	9.435760922300028
C16orf58	33.29539282753199	27.763532781048006	28.28127019519947	38.6277935661047	28.006297900090665	6.485381148716963	6.9257071913551975
C16orf59	4.575955909514518	3.3051716052011058	10.039967869334761	6.288831137629095	2.4548565375916365	0.5983273288448994	3.0647382056592987
C16orf62	15.090223094975553	20.218836428997975	24.803707385233917	20.2499913059261	12.77255125689808	5.384263581160574	5.987756536451079
C16orf70	11.199925851106276	12.397767776697718	12.38636486482436	15.921334694424562	7.1532367450935475	3.0922131978810468	3.3965478340623836
C16orf71	0.2593290522386098	0.7667021462973973	0.42515275857324486	1.0960455025154112	1.0674764726823622	0.25008094314793516	0.4128833227743325
C16orf72	8.974707388581576	10.074668391512793	10.198610393681244	11.586361121137436	9.531606390054502	4.5217363055644935	6.280629498694871
C16orf74	88.16394110580775	75.82153358898633	110.98529084261351	34.75646592332817	47.77342490516854	19.287283281026646	55.008010999430894
C16orf78	0.0	0.05369614117602173	0.0	0.0	0.0	0.0	0.0
C16orf86	3.8247421305523908	0.9222296045482068	4.883268314601154	4.530607155819452	0.3097301541156625	1.7431830002691822	4.1299367155481095
C16orf87	7.888013031722398	6.472276389352578	12.381308210673765	6.368140205770086	3.7937273769170945	5.176675418888827	4.448378306710736
C16orf89	1.1544605663709873	0.8151442833718499	0.7247103188974413	3.668106440764218	0.754092001551129	0.4289329361673624	0.39186806556296916
C16orf90	0.044043866027962064	0.0	0.0	0.0	0.0	0.0	0.0
C16orf91	24.658188084781703	26.866360589346982	26.205538226872335	22.549661679594376	21.737138009623685	14.671051841883255	15.717444425041617
C16orf92	0.0	0.0	0.0	0.0	0.0	0.0	0.0
C16orf93	3.8755280045442184	2.2956768725594996	5.297953251734598	5.626903420077184	1.7811021297107952	1.3509329942726875	3.037597601456226
C16orf95	2.103482996839532	2.595877131212018	3.3190072999285993	2.2036606815554047	1.6787202070067626	0.9853633156304897	0.7578437547199814
C16orf96	0.13646194861792038	0.19603745210543888	0.18269917402599734	0.20076145600534012	0.04062579793876897	0.0	0.006461762320893127
C17orf100	0.15190614822790294	0.0	0.0	0.0	0.22956639427563008	0.0	0.0
C17orf104	0.08856902276128853	0.05028043485669498	0.41354701451748577	0.37127197847692184	0.22420390963040404	0.12112981330599104	0.0
C17orf105	0.04567704769677894	0.0299106744156854	0.012710587199519674	0.06413023882478774	0.042549812765601436	0.0	0.019796348540900288
C17orf107	0.48463948727403117	0.6918816086616573	0.5652542177008948	1.2239791873497508	0.6805305436339046	0.05351277806090038	1.0194619094060284
C17orf47	0.024360313863597938	0.07198683636651726	0.03431830334392538	0.28300173320448674	0.0	0.022349735836727058	0.0
C17orf49	182.5787823774123	236.0847838625372	229.18134804866443	233.2167277508487	164.22073485083968	81.36294905616326	141.63343911312057
C17orf50	0.660143225959573	0.0	0.7511257650385761	0.05506226619555665	0.0	0.026243074093359242	0.0
C17orf51	0.78759524942368	0.8016696314011575	0.4832311612158837	1.3149010866891118	0.5241646870764303	0.13404581486655553	0.1595875939379483
C17orf53	1.8177964571498983	2.009997598275809	3.438910772968641	3.1467768616220084	1.8908313161860253	0.6831925791992983	0.533089762696195
C17orf58	5.536862788642496	6.181414022884487	6.887112428667482	5.224932769526026	4.470490111050954	5.0763782797982016	5.906538473215685
C17orf59	16.56711749181468	28.385998811133412	13.534837264088683	21.451463230531044	12.56195441459483	5.91833990474677	11.549088519734157
C17orf62	156.10385254003947	151.52446109874657	150.0618299555883	144.96431288254132	106.38084773551847	53.75930420686982	85.88662076069618
C17orf64	0.353110979355137	0.06194357182403598	0.20565635580054953	0.20950502939014926	0.2230847750443854	0.02861772773304283	0.20844538246049304
C17orf67	3.8649528297527667	2.461545536421596	2.1296892609925644	3.508045544474607	2.850028909458712	0.8501737370670686	1.1378703569787074
C17orf74	0.0	0.0	0.0	0.24935094352704112	0.0	0.0	0.0
C17orf75	13.768196851698903	13.144427245506682	14.208479593379282	8.710991254100923	10.94626130719497	13.776771601396439	7.616192417507193
C17orf78	0.0	0.0	0.029847592326243344	0.12279609627977761	0.0	0.01456558505772021	0.01399571396959498
C17orf80	14.837842237776796	10.015052423576552	18.504353039558207	12.71084660966848	8.566747284112289	4.662735536358024	4.436497132690649
C17orf85	9.384662428907754	10.312840844420103	11.501986508894289	12.644051904132988	7.94080831732323	2.5005499064914085	5.05686276028419
C17orf89	31.5040068813854	34.414399904023625	39.15069916348048	28.803963657456475	24.08031371296053	55.82672139090456	75.85241563933342
C17orf96	9.510287460477452	12.484799318715632	7.924814208408167	8.628822784026195	5.032552828874132	2.8100531507069624	6.312420339061822
C17orf97	2.5921062828363715	1.1447931094260229	0.9694937887002317	1.2679307794238572	2.582031563204901	0.15825113119520506	0.2636667822698149
C17orf98	0.6518127617635667	1.0567291120974809	1.5132321745607	1.134330104490239	0.3314685468869156	1.1902047665831832	0.67693533610066
C17orf99	0.8338073146082459	4.198346300627554	0.2836857923064442	6.5901622025339766	1.108349275382369	1.4629435156316593	0.9826014580256224
C18orf21	33.54968647070176	27.86263833284023	28.52628003560845	25.569249820098324	21.978587983422557	27.367800937202905	20.718788994958278
C18orf25	12.02609186705221	9.364549653218425	14.430757647144608	12.927035333560678	7.050539432850028	4.302814001984686	2.7327884145115027
C18orf32	36.887980406069296	34.58895978779223	34.06175723056253	28.400337219095263	31.19587094589044	47.523714121157965	16.94349855016871
C18orf42	0.29019213517366405	0.0	0.0	0.0	0.0	0.0	0.0
C18orf54	1.1582186282200047	0.6823544330036149	2.4724610816463253	1.1194547658734102	0.7569229693625743	0.686122662656929	0.4430181891777376
C18orf63	0.0	0.0	0.0	0.0	0.0	0.0	0.0
C18orf8	21.053725762160873	35.2350311877963	22.333033745920687	26.784057407282408	15.959440597540407	7.122727093232038	3.2884406678242675
C19orf12	22.294970553206923	19.332276073868844	29.837726026304704	22.089741464550087	18.217521769754384	6.898480279994898	8.131804516855878
C19orf18	1.2628438014559862	1.492702794932549	2.0848207533060803	3.7103022782472044	1.0815706884249021	1.4107384422756324	0.8648165058045254
C19orf24	83.51392324866208	117.68630586580207	90.68154166865185	81.31312050447727	63.48600400064339	31.629237155641086	55.98085178617883
C19orf25	34.35702243491406	41.50272322684699	49.79398495850384	46.60719975682396	37.04641415984067	13.929395466181182	21.3519127841934
C19orf26	0.045025434652374186	0.013566490535823261	0.028531150030030483	0.22015853148614895	0.12959262700921226	0.0	0.005807661264950026
C19orf33	2.90602821573332	1.3624691040833685	0.0	3.27757565072056	1.220698375943261	0.0	3.0721867483415854
C19orf35	0.6534273781567821	0.48370947615534066	0.5576410269972321	0.4015876792209381	0.4126713621437983	0.05432344607011541	0.07872445295725372
C19orf38	10.440337445095574	11.242924880498089	12.072070582158286	10.150725506630707	8.361942976166281	5.7727626068221705	5.462165666161001
C19orf43	309.7941267068065	432.3271172879508	400.2314715584188	372.7580790120822	322.28103702118176	141.01142151640073	224.723740128295
C19orf44	4.849767564474573	2.706974595928814	8.859267896032128	5.181493683202653	2.9375668611004206	0.6965323952983375	1.2727284251347126
C19orf45	0.0	0.0	0.07092704786846804	0.16136567397974044	0.25126813108916535	0.0	0.0
C19orf47	11.350147059927322	12.863443979672478	15.129879731112975	11.091618904200914	9.187862326865675	3.210304173050516	4.75960640304187
C19orf48	36.90311813798579	58.510286010253694	74.07342214652994	43.07196465588654	57.91204831565367	21.409493836734708	24.5495900955615
C19orf52	13.441512698286244	15.470038383530646	14.03189949015444	14.022424856874798	10.565558169714777	2.1031835507325978	2.0722065944845767
C19orf53	200.1048666770547	240.4995017115964	218.56175681151618	202.99177120988233	237.57504431162204	149.0986233313289	192.46454093966298
C19orf54	6.857897477426797	7.708111519086458	13.798266068991811	9.194484110607068	7.5764368188508975	1.4660682428302478	1.6476198680909944
C19orf57	1.052656189858205	1.5024837825211206	1.7801092723442085	1.6594782738702811	1.548561950373072	0.25754796366042454	0.16713213511087543
C19orf60	59.38570345928768	72.99275868582886	55.88550169612235	57.365458591467274	54.84722395303507	9.875539845912208	30.382458386868397
C19orf66	28.74078501591472	19.89936880573612	25.441346280834036	31.602832185315854	19.014559045461116	7.551812192143894	9.210405702615788
C19orf67	0.0	0.25077950936697135	0.07936533071066343	0.24381306545342896	0.11909365579653675	0.07784521528989452	0.04123110431123456
C19orf68	5.655897147373683	6.887420563837487	6.633437647174455	8.178930029815557	6.167844233179168	1.12009246905905	2.767205976465782
C19orf70	77.61000245801499	81.64842965729275	73.21429337839436	67.81220122459862	82.00670860652713	67.94278448429412	92.36020351429615
C19orf71	14.648846325693944	19.14746657326649	12.94059970263938	26.418545064175103	16.916442517913836	0.6331065737135795	1.2389867052966097
C19orf73	2.4104056801887137	1.4387764328747612	4.501039714932757	2.2218250680670657	1.1481872521991079	0.7095969295351652	1.9619196687038292
C19orf80	0.10264403329566552	0.0	0.2839599715889478	0.044133644254244375	0.0	0.0	0.12675982142080744
C19orf81	0.0	0.15231491249260598	0.14704155204318536	0.0	1.2121984232862877	0.0	0.15001001256504232
C19orf84	0.19428560916899107	0.08376362668055237	0.1966467257741451	0.4041614718372717	0.08186614710712425	0.0	0.10343293045157642
C1D	28.672176477345534	28.162834428366487	28.770037992725097	28.18740375150994	37.344466571734145	63.69392595902168	32.58791855634425
C1GALT1	22.494716041155055	5.630267452273146	28.69723494441171	9.649849694084491	11.075819103357173	3.6893636654829622	4.143413245928117
C1GALT1C1	17.98488851816463	13.140805325666983	18.682561713828402	16.558900296237127	20.677841454890515	29.30012783415402	15.233364613424012
C1QA	347.6121556910337	236.7112511010179	365.4194420047795	269.77293195052357	224.34709344062827	72.04420037579119	241.79074271602298
C1QB	256.13674395695216	135.89352204868197	302.80339749892903	150.26023896240687	155.25457480547473	40.06585611519624	95.84455285447606
C1QBP	152.91431582899475	154.55009497758996	172.87483743994298	127.55055862600796	117.00491829636529	147.13102304929765	161.3179172479823
C1QC	272.03639267447556	165.83637187946437	273.61815248321363	193.51983422641055	204.58820697681418	30.65215801665699	109.29321769322564
C1QL1	0.05668358385391015	0.2564818821659385	0.6022667366909178	0.04125755772394646	0.044425046971778404	0.0	0.0844533113374899
C1QL2	0.537490044946382	0.0	0.0	0.5904432324014883	0.026525801833666263	0.0	0.10108727661004124
C1QL3	0.2563189459626867	0.3500273290603131	0.019226794116414148	0.6919954021201262	0.12810369020360102	0.1593390738477889	0.3904272222375982
C1QL4	0.0	0.0	0.0	0.0	0.0	0.0	0.0
C1QTNF1	15.256120991289688	33.26305403387613	23.837804480605232	38.85861996111173	14.685958507358102	7.055845573621877	10.477218362164631
C1QTNF2	0.29343965194364174	1.023288106619649	0.3982195842345446	0.5944292317980091	0.24318549241236442	0.05824250510680251	0.2845093411655415
C1QTNF3	0.6168951351539815	1.1439216283304932	0.20018062950747528	1.0442656666953782	0.4677257909470567	0.39857013460913815	0.31180458211255724
C1QTNF4	0.31747605800640555	0.4494747012720264	0.39092301334114365	1.0515576097807129	0.4332917482046552	0.08804952926897092	0.47002395014009024
C1QTNF5	5.23056949626541	9.684264288637939	4.100844063797288	9.596543464076621	3.311809386032829	0.2976913814830331	2.409030164673297
C1QTNF6	4.015012295642434	7.0593160468044935	4.190026713810976	9.696196264955304	7.272792963560937	1.672527322301542	2.32893946515595
C1QTNF7	0.22903361666967226	0.633923545573329	0.5934072765213307	0.6245357062932357	0.12960150902973622	0.058441922253788636	0.1378792026489295
C1QTNF8	0.0	0.0	0.0	0.0	0.0	0.0	0.0
C1QTNF9	0.32447319786376383	0.23610477367756433	0.11432586061191907	0.3796639785486575	0.29963568635736504	0.0659089197832361	0.10394372711542466
C1QTNF9B	0.054998363154998176	0.3101681706098294	0.19110447563795718	0.10225841390701484	0.0	0.0	0.1139367240660083
C1QTNF9B-AS1	0.0	0.11783562332739295	0.0	0.5117764156291766	0.0	0.0	0.0
C1R	147.510959875291	191.0397578101503	136.01585660259133	164.1572815401368	131.02328366174117	37.107689852541874	77.78314816951871
C1RL	19.810703205329958	20.343400913287347	14.631231599082687	21.22453863754718	15.235240984538475	3.0030401026791163	4.282237826111424
C1S	148.38360799679396	257.2406882494435	171.2492192673054	173.61865865237073	139.49565834991094	32.75891640823915	41.135170149479634
C1orf100	0.0	0.0	0.0	0.0	0.0	0.0	0.0
C1orf101	0.2447260565178102	0.24515679105030297	0.399524237495269	0.3845388375068257	0.23624398189621276	0.33348408764994475	0.4709802237646388
C1orf105	0.0	0.0	0.0	0.0	0.0	0.0	0.0
C1orf106	0.5672296474154948	0.24975704555934986	0.48111615211098746	0.9767317701732576	0.7959319575970776	0.08595803592863271	0.0847028331875177
C1orf109	10.48219932865626	6.450419976526786	12.649968119383583	11.045581667158219	5.452659852041007	2.3839035041759264	2.3068189882082715
C1orf110	0.10404866517014666	0.03922372661347273	0.03680747397992001	0.07566654615625845	0.021501961843972683	0.0	0.038750978357165566
C1orf111	0.0	0.0	0.029139267777310796	0.0	0.0	0.0	0.0
C1orf112	2.761120613823048	2.512321799614967	3.9301024803981166	2.285514749063818	3.5047381505693993	1.722516005916782	1.9894744519618803
C1orf115	6.041056293089762	5.86154299268876	4.984474377356478	14.101370454247784	18.72738781363177	1.6324353460390437	4.8056275351335085
C1orf116	0.021015329396712357	0.0	0.0	0.0	0.0	0.0	0.0
C1orf122	31.471693456616997	53.02785949746043	33.273289555268555	36.56605896196672	22.70658799230116	16.60280048472061	25.87651686149806
C1orf123	53.10020437077902	62.14465082203335	64.09852975309153	58.675150141679104	55.60666490472401	29.213592470986583	37.19743577280819
C1orf127	0.2663350527956867	0.13606970000085417	0.6343469477856207	0.364424676369836	0.328132854734585	0.06244194381796464	0.20322855726680356
C1orf131	13.867438095010462	14.099012667289564	16.971063224570493	15.11147704946347	13.437721638256999	8.971817530239026	7.98457178021207
C1orf141	0.0	0.0	0.0	0.0	0.0	0.0	0.0
C1orf145	0.3361215018433896	0.0700062984373131	0.3009895140433674	0.6986579768796941	0.5645976182838219	0.1505615680055543	0.39845930213683145
C1orf146	0.2474132395150903	0.0	0.0	0.0	0.0	0.0	0.10865792046534617
C1orf158	0.029175752545733014	0.09893974835065444	0.03954519678079649	0.044531258605914115	0.045283783273547096	0.0	0.013978048267967003
C1orf159	4.582178652667277	8.116120198791819	8.556787630382107	8.861512648664238	6.202062569708846	0.7322288987962806	2.753916494691247
C1orf162	91.91091301557368	51.551714843343014	76.51673483793103	117.14290441224999	41.72998817279491	29.66743679365293	43.03466358320036
C1orf167	0.029603738406756896	0.08259920026771961	0.08411897858006889	0.1162329251081271	0.05593445375739381	0.012947052836035366	0.0176023624178252
C1orf168	0.021065540028452734	0.0	0.0	0.0	0.0	0.0	0.0
C1orf174	14.466709720361711	14.463533226543685	19.01431078630044	14.833662325010941	14.27411190426296	9.662764113609352	12.169082895432831
C1orf177	0.021355552136711475	0.09716833813020243	0.0	0.06240672704051309	0.03362591985917418	0.0	0.0
C1orf185	0.0	0.0	0.0	0.0	0.0	0.0	0.0
C1orf186	10.390552971677765	7.636680598845526	14.472135758252541	6.3087866895000975	4.44796079549971	1.826860035394093	6.720694744610256
C1orf189	0.6407186031314378	0.227104087910577	0.4415246412622005	0.0	0.23948888006096491	0.0	0.0
C1orf194	0.31152743428244656	0.09886703241211015	0.0	0.0	0.0	0.0	0.1991659407299109
C1orf198	14.891924854793775	14.06821802239959	10.370755574031845	14.654982263755032	8.336778892844483	3.1234183260861155	5.989726103005742
C1orf204	1.4332533410333173	1.4662114348789417	1.8385141189933503	1.3568603830563735	0.9528673913437071	0.10903687477836366	0.04630108645287501
C1orf21	2.2505614701809256	1.6471270247264371	1.6814392556755111	1.6725146461106366	2.5541871337845583	0.42024510547721183	0.8661389592387327
C1orf210	0.07293382584625485	0.2127635056793582	0.0	0.0	0.0	0.04993735791449927	0.0
C1orf216	10.702825125814922	7.834642802988389	10.727194255112606	10.24579250742657	7.273867265090978	3.254929958164893	4.920380370079356
C1orf226	0.637428892553275	1.0134770057511844	0.46089234242183386	0.6138256032874021	0.3500108221140721	0.13141812436362676	0.3340722732404704
C1orf228	0.6709787365475273	1.4531365927206363	2.9451268811883082	1.024347355970277	1.2314370207256307	0.14179564887916807	0.42971076954090637
C1orf233	1.1494676324024207	2.4003475805093886	1.6362900566678729	2.1410350131845637	1.400705915384266	0.43319934159416373	1.3222307572964587
C1orf234	0.11142540865514294	0.0	0.0	0.0	0.0	0.0	0.0
C1orf27	5.25881965730559	3.36663277477063	5.676055688982029	4.27098525913178	3.1777895652380073	2.355690936658436	3.644530739214435
C1orf35	27.859305730358724	29.73956992670637	25.42670401806603	30.002565362247843	17.773064052891055	8.716459540383111	10.063548989893482
C1orf43	128.5952646968815	125.81286708161798	124.2110322273039	102.80966593729617	109.97376630388086	86.03729995776287	108.6693499763646
C1orf50	13.732340553503233	19.119296085624356	22.457831914219028	21.296162724195398	10.84978282648141	14.605927290221153	19.816513172310636
C1orf52	13.915672650067377	13.494496205829524	10.176716470631225	16.965334252364748	14.221440112711377	7.893255547375649	7.331538336349318
C1orf53	4.031421467645608	1.287450956721508	4.707993426019681	1.0305237542580614	1.347738056481873	1.1799581639341965	2.7421795658259107
C1orf54	71.99414160876782	53.733119451105466	59.54866378284398	67.17321356012606	68.42358970213748	125.62755185450688	274.82913171550916
C1orf56	5.2986562380733915	2.612847421526085	7.555606879128108	5.17640664123175	2.026764296004816	1.5619233336897298	2.8308420893335526
C1orf61	1.5875420329634031	2.1382968231263133	2.1357100898313206	0.7076296434832374	0.741855960895982	0.7281019880504993	0.5281760255206354
C1orf64	0.12910770849728914	0.10646654184435556	0.031109861197473165	0.08904646620754719	0.0	0.0	0.008292389208518713
C1orf68	0.0	0.0	0.0	0.0	0.0	0.0	0.0
C1orf74	5.541636314808503	4.4586665851983245	3.3077226667442403	6.136496054334408	4.070390332559873	1.3357890160699615	1.9117678799079623
C1orf87	0.0	0.0	0.0	0.0	0.0	0.0	0.0
C1orf94	0.0	0.024351096847180287	0.09104630004049175	0.0	0.0	0.0	0.01203509324954033
C1orf95	0.8637902347045592	0.30819207334862764	0.4943114511184421	0.5944475355748211	1.1311608418080406	0.017189938810804106	0.07507762369747728
C2	34.68099859744026	42.45980707766088	43.30238353928139	29.7868546292132	26.154025380584553	8.683971479487797	16.116696814502752
C20orf141	0.0	0.477535559922837	0.0	0.0	0.12500287814957067	0.0	0.0
C20orf144	0.0	0.0	0.0	0.0	0.0	0.0	0.0
C20orf173	0.0	0.0	0.05589069448556372	0.0	0.0	0.027344201542205404	0.0
C20orf194	3.6791172339029723	2.4479876219258525	3.951193485923974	3.726480000983349	2.3802828113035863	0.4833757173881841	0.7775184969254443
C20orf195	1.0538972504029553	1.1323772792322244	0.49737800380205055	2.43352232672616	2.7141565529546083	0.023542551685488355	0.10183287313464073
C20orf196	21.380947183397755	24.848589046648943	31.865858360390455	26.167669275241327	15.035656343987043	18.04521847029018	25.713013122947075
C20orf202	0.4194050468993613	0.3680578288600256	0.28215793330713823	0.45136972820108245	0.4516310058198352	0.13771276391495468	0.09918957448836241
C20orf24	56.694483921024556	64.45748948871457	67.12349801747125	49.1403368688924	46.20755993290805	35.71939730937976	38.631922909456264
C20orf27	41.02103128656978	46.87766059521742	43.347640707988106	51.527797037279726	28.438100852474143	15.01098337140634	31.664718638590266
C20orf62	0.0	0.0	0.0	0.0	0.0	0.0	0.0
C20orf85	0.0	0.0	0.0	0.0	0.0	0.0	0.0
C20orf96	6.988405739063771	5.706979992019789	8.545984102122205	8.110868139731549	2.887346084260081	1.3748915533159258	2.749727076024321
C21orf140	1.8526176005847663	1.0772519368137088	1.6518403558598105	2.658243426578409	1.815781062447643	0.19286761682144649	0.16349309954299374
C21orf2	39.21140917652555	40.104200061707964	22.966262138791535	37.16396027942767	26.96268445588263	4.577984870920176	11.33227667087932
C21orf33	2.6614841551748145	3.7017232231494877	64.23910137018208	49.79548113635862	4.998454329129298	1.7309678398763344	1.9116590156402253
C21orf58	9.8508255288696	5.099130670452848	16.375650689250833	7.222882935422687	4.256080250369419	1.91144695307736	1.8816990743215705
C21orf59	44.907714490121876	26.119512392147914	45.6885431708661	29.91894666985647	27.879820747518565	11.053587836419517	16.254500682074685
C21orf62	0.22305897343066583	0.8098751532448962	0.08856035735469026	0.47553521913798336	0.0326957044398557	0.08272331184452919	0.08308798022692154
C21orf62-AS1	1.4262097879869557	1.5596412856343722	0.519184351159871	0.32020472276800893	0.8504609373448948	2.8939043998584695	0.12017155387242884
C21orf91	12.608002146795567	4.453615325345256	12.02161210681102	6.87527872595167	6.228595843718506	4.478877607555525	3.2202248331478565
C22orf15	0.8944808856101638	1.0490669336626945	0.28334666105222595	0.12612949563380904	0.0	0.30030864464269635	0.7178509814542493
C22orf23	5.892773186524688	3.384091538564996	4.067736522467161	5.494498122567672	3.2658202575421162	0.7659355176210405	0.4913922739652261
C22orf29	6.214983389809461	5.3246703942885985	6.374565865870267	7.862842108049135	5.9403601792708205	0.899083769951168	1.2049319829983212
C22orf31	0.11738598729142113	0.0	0.0	0.056635827808255934	0.0	0.027000910230028374	0.0
C22orf39	38.26264764443759	42.121395705274374	55.00112895401872	42.33171205019299	31.958044176273845	19.209892929621873	25.375228825595567
C22orf42	0.0	0.0	0.0	0.0	0.0	0.0	0.0
C22orf46	7.120064485203933	7.319331035450084	6.713911848949347	7.831411707297267	5.220048052601282	0.8480233871669647	1.5170730546657007
C2CD2	10.101907941944463	7.552128892365369	13.950358661359168	12.669930628579495	5.9837791611876945	1.9713877248240177	4.596240847885281
C2CD2L	12.260114198309626	13.087758770957228	13.354296606322357	14.482441007645296	9.44999049035103	2.727334195174731	4.683619144161814
C2CD3	4.288875427048474	3.345439964269495	5.037185540901667	4.77443317471493	3.018164148132694	0.5668547103851074	0.585976889928336
C2CD4A	0.028374773420352994	0.0	0.051045962282443735	0.04499364016784191	0.07321801979029785	0.008151587183812259	0.0
C2CD4B	1.9554157819263347	1.123928908357088	0.4149179109300025	1.8379807884911141	0.7780212927182915	0.12462760671033513	0.9086603525414352
C2CD4C	1.6148273622564187	1.388610761531762	0.43674306460634016	1.0702359100259433	0.08367920716963351	0.02935470918318095	0.11175473775426314
C2CD4D	0.49738342380619627	1.2083973523121943	0.7918835483267581	0.5818489051968385	0.5017016342179841	0.11039370385595615	0.13434840313841012
C2CD5	19.901939158060603	8.73588761457721	17.31892818924659	16.22832986306391	11.972974945050478	5.187638775719298	5.313381617378663
C2orf15	1.531204860274693	0.6916465307992641	0.37082270783329796	0.789078634330973	0.9673380355751193	0.4581021544997854	0.4591041218297518
C2orf16	0.2470588115263357	0.1423553267878006	0.17665308296833793	0.1593076254746557	0.122856953794092	0.05376048539314304	0.04693138582118994
C2orf40	0.37499184440375277	0.8307143755563162	0.0	2.809404463388893	0.4395740154196952	0.15106555626339113	0.13701186641609886
C2orf42	13.486522239937539	19.223654559105302	11.277895189194306	16.376305057121133	16.76302323641908	6.042554356945048	4.619253145862632
C2orf44	6.900600424230634	6.1649100027107036	7.004120009347178	8.007944594734846	6.580546611902572	3.59918058592248	2.1467105777167204
C2orf47	12.55958878563125	11.697405047234408	17.267540625626314	13.584681586518835	10.877365024819618	6.128647832476763	7.895517097921783
C2orf49	8.41441580969199	10.53702519311891	11.71550839689622	10.087141001951487	10.234583068412526	6.053478273468821	5.604691260319162
C2orf50	0.3422550750932265	0.4038274096217731	0.4288865145272367	0.30951742908404856	0.3709723905506108	0.11007659676131265	0.17656472907265952
C2orf54	0.06815129833450406	0.18937783781013984	0.27718829346610474	0.15470774556351707	0.055597218946388915	0.20778798644080987	0.07944011180822574
C2orf57	0.0	0.0	0.0	0.0764277016750714	0.0	0.0	0.0
C2orf61	0.1991903580784513	0.2975816522396766	0.1548868744694425	0.1911449332648818	0.34329150309547196	0.0	0.0
C2orf66	0.021092684711718324	0.0	0.029969131668303062	0.0	0.0	0.04387501639925451	0.0
C2orf68	17.07867522225052	16.58753248641006	21.40379389958718	24.528539310052967	16.974965164255032	3.461305618890062	4.379357123871866
C2orf69	3.599933520542316	2.255304261871203	3.206280823279144	3.2211268030323517	2.5029251867605766	1.7365697474514064	1.366766139552285
C2orf70	0.0	0.057477092438570576	0.0	0.0	0.0	0.07836553971884763	0.0
C2orf71	0.0	0.0	0.0	0.0	0.0	0.0	0.0
C2orf72	0.0	0.0	0.0	0.0	0.07094831108529487	0.0	0.0
C2orf73	0.05180991771647947	0.07969555847745413	0.0	0.0	0.0	0.0	0.0
C2orf74	40.49539910818363	23.81752699560707	22.67737463105973	25.242917415248474	39.80884942879883	24.83563231358663	17.087253815714732
C2orf76	15.427540088050844	21.13496941269111	12.134381248541287	18.451211763044437	17.802842789003275	33.226518451750735	22.8840966940585
C2orf78	0.0	0.016620310167104968	0.01550384477828648	0.0	0.0	0.0	0.0
C2orf80	0.26160723658854934	0.18537152264645407	0.1701396408609568	0.291336991568105	0.07822917117924288	0.11740493360836957	0.0
C2orf81	8.034762252713922	7.18409604226286	5.485194011336869	5.358665795695631	5.59165206238385	0.3213487061652651	2.2057236704875454
C2orf82	2.2349525740729943	1.8967605642069616	0.38861432722465117	3.2205340422602093	0.9684306650840191	0.3203557913676418	0.9261590464861198
C2orf83	0.0	0.11526739074220638	0.0	0.055124076641867914	0.08923272574835095	0.013085504782728519	0.0
C2orf88	0.4446819509227664	10.612426348096001	0.7916351365075367	4.275904469549143	10.551604938424996	0.9585984109363723	1.4073407181034323
C2orf91	0.09570357378730265	0.22105298390252304	0.09618351260025415	0.19014667343721192	0.4662454541930636	0.012228493025666642	0.01995209866940062
C3	93.40380308509572	461.4132265430963	145.34542982450023	94.87604030834937	144.24022082728507	35.32048191384917	33.08743853757118
C3AR1	13.197801262209248	7.264613679404315	8.565225492187318	8.925625564946927	9.349214803517313	3.5283812423365166	8.16767776726295
C3orf14	7.640150990734243	3.104684430293368	6.239627583249583	6.783655932758692	6.577865510564411	4.687348584980232	5.3788491204555875
C3orf17	11.743826541976249	8.859444344771704	13.280952066185213	9.428796530307086	10.246411663999194	3.4509037646857896	2.6846052133207383
C3orf18	6.877590734167039	4.690332071772925	3.002104833506362	9.870555226900755	4.1733950543659475	1.5989543683036214	1.5729649593967618
C3orf20	0.07557487694658582	0.1127418995865459	0.07100255383385856	0.21968052131478943	0.3465933589791399	0.05069183412944955	0.0
C3orf22	0.0	0.0	0.0	0.0	0.0	0.0	0.0
C3orf30	0.0	0.0	0.0	0.0	0.0	0.0	0.0
C3orf33	1.4389537245191208	0.619029119576364	0.2917148187816574	1.0734320310538843	1.3055188522579968	1.2358371379007984	1.2945322237212378
C3orf36	0.5910002324866925	0.48028461095825836	0.8696925860072826	0.6785773257340988	0.5650811949567927	0.08780981623323192	0.25312797889655414
C3orf38	10.954286157995234	13.708564157734678	16.025972739331408	14.244153993209698	16.73952112814379	7.54065145906862	10.824967946133448
C3orf49	0.05684026352830407	0.0	0.0	0.0	0.22272864831671058	0.0	0.0
C3orf52	1.213016148848042	1.9229507914616355	4.211175401403333	1.3075908398269651	0.5385028059222468	0.5889120171729194	0.77203445943822
C3orf58	3.9592680866047516	2.257451374669252	5.007502574035282	3.981540737287748	3.0602931223068026	2.1354990461063585	2.5522522427261793
C3orf62	6.585848679772709	6.550013058157345	6.8383423116169615	8.15864099721087	8.233534336591356	3.033090547376851	2.398923107089127
C3orf67	0.5458380898957986	0.2411410394671114	0.3464702095012886	1.304720385227995	9.299352832109244	0.07704300501466177	0.2750414904687879
C3orf70	0.24186616019902596	0.30752597314822294	0.4141544305364633	0.4455125196212424	0.2058373010313883	0.07376140422961108	0.1275542831564933
C3orf80	0.0	0.23213730754988715	0.0	0.0	0.0	0.0	0.0
C3orf84	0.0	0.0	0.0	0.0	0.0	0.0	0.0
C4A	27.591569843131293	12.26287733019253	28.3055785701189	22.38129509258063	14.21894469867534	1.6411132128234076	4.47418215667352
C4B	14.100410138488986	9.274432263251265	9.661392947448247	0.21825474831026237	2.954986226600866	0.8497868826319153	1.2580081629281379
C4BPA	1.8635182302833524	0.04617406589207329	0.1569008346987233	0.044409890485822334	0.0718383459355767	0.010518976441020955	0.0342326164085216
C4BPB	1.2399972607840417	0.09605733850427689	1.0258341506822837	0.3510213838035412	0.3385050809242285	0.17080294137772678	0.4964841526698087
C4B_2	10.748408503257531	0.0	0.0	17.5623330528306	7.730008363554642	0.0	1.4744427970952616
C4orf17	0.0	0.0	0.0	0.0	0.0	0.0	0.0
C4orf19	0.05685792023056924	0.0	0.27512742971705917	0.0	0.0640901971024852	0.16694820051148906	0.04490390883271167
C4orf22	0.0	1.8723646443671291	0.0	0.16196448907805916	0.7448927660084592	1.4766554720259095	0.31828942860658604
C4orf26	0.17412269511888057	0.12565147655389497	0.2411991750330098	0.12308923830533591	0.1830472770300986	0.17821905328320597	0.18572627574965894
C4orf27	15.312554928445138	16.636962672115096	18.823581033576218	16.263328092311298	15.62065441258543	18.02748619377018	12.601038990495807
C4orf29	4.020084413324363	3.921744029283131	4.696769983543337	3.283389211832617	2.279226831249153	1.6569161991205186	1.4800084827832882
C4orf3	90.53483228463111	166.78691074252987	108.95931842824405	103.49124367444463	114.03259591131429	49.982311349910844	72.74879433368301
C4orf32	1.6998056919411577	1.7384243834444448	1.7206799023728556	2.346741304894807	1.8874011644503446	0.7200613477990332	1.0021524908359307
C4orf33	6.659677154998517	5.514278452980502	7.78217235247841	5.245778377744081	6.395436422162784	4.6699753566466935	6.234990999762448
C4orf36	0.23436649208618365	0.2020045997340667	1.2034949154935655	0.2741514347210354	0.18309932849005794	0.05691417743413596	0.08788550479667223
C4orf45	0.0	0.0	0.08659551810661159	0.0	0.0	0.0	0.0
C4orf46	2.900418501509274	2.281740122590858	4.094275886882281	3.189883663997099	2.3310651388446435	2.476329505272836	1.7464488296924792
C4orf47	0.10665019473681103	0.0	0.14108808912150672	0.4552092973831072	0.15592175553127663	0.10833627317028571	0.0
C4orf48	23.640346849933184	32.23183933487167	32.02802496427403	24.28989748394378	14.921484314451964	4.4645678168140455	13.456860586178603
C4orf50	0.1543899570697309	0.10429255731528375	0.060784547669885614	0.06564593234310445	0.16694955942625955	0.01719619521676341	0.02812990823612682
C4orf51	0.0	0.0	0.0	0.0	0.0	0.0	0.0
C5	1.7018028655285837	1.2520255277299697	1.4990039314913988	1.3293652943190866	1.6944357439560562	0.6043641812988279	0.32515158875583783
C5AR1	8.470316276465981	14.974348817729252	11.779350234436118	12.318737470870492	8.000867694199508	3.4455302071229212	4.385547542005425
C5AR2	1.319625415590913	0.914271094862118	0.5469930017292508	1.1533815201858677	0.9358660761852313	0.2378343760606083	0.5302691884866595
C5orf15	22.658356287439236	24.9962426454475	17.34447811675464	22.259504577639223	23.08803693753645	19.31225074346051	22.597871503582166
C5orf22	2.5448351530663595	2.1175741683499645	1.642381058336917	1.9672153086636546	2.415162364916714	0.9692076534122622	0.3637031475680135
C5orf24	8.412561813760334	5.106404297508746	9.651871884776067	7.015544791610518	5.585762427986162	2.8739443793794757	2.2216401212681967
C5orf28	15.512507166053386	7.1964341607666125	12.351526861499305	11.557638271370914	10.584448676540255	6.856550542411522	4.19501033158758
C5orf30	2.1234697537095144	1.2209545900277043	2.555773072678078	1.984930946829552	1.2075992284683101	1.071340004917631	1.2143499792514763
C5orf34	1.6402139701811045	1.29574390421655	2.0795998947326133	1.3522450153340864	1.580449813898606	0.8469356994049941	0.9736300526889767
C5orf38	3.372210728160674	0.36987711503238163	1.9902193573375109	6.324450498502673	0.6927894237703986	0.35053066902834606	0.494074293652188
C5orf42	2.261475601898132	0.5090088371289614	2.1502347433694284	1.6463197746324303	0.2578655690483531	0.23193802498760707	0.34448688819823126
C5orf45	23.649633707114724	10.2572242537862	15.897379624371066	15.744531474283288	13.105807580499356	7.693809330926298	8.899571002161247
C5orf46	0.0	0.0	0.0	0.0	0.47721404461788697	0.0	0.0
C5orf47	0.0	0.020334651409613214	0.0	0.0	0.0	0.0	0.010051450211047364
C5orf49	0.0	0.05677088745526615	0.21408748101405561	0.10985926842562255	0.059082495603099305	0.07853747502336028	0.0840782244513798
C5orf51	7.253340660657848	4.448369786267066	6.997410083314993	4.518836419346501	5.619048152360827	1.467138783405514	1.3860771761359918
C5orf52	0.0	0.0	0.0	0.0	0.0985591292674115	0.0	0.0
C5orf56	37.803178170206266	18.887751329711065	34.582759900100825	29.87338293744004	18.16914718432297	8.728178136323091	9.825384775725492
C5orf63	7.235816165658317	5.003608709984644	4.541362426673151	6.929501552782964	2.770320529401099	3.96919254451456	7.0878951567793
C5orf67	1.3146310751620733	0.5320503104909817	0.8516090476419291	2.220177728153986	0.25536231959735134	1.0546852205350907	0.7859604260508266
C6	0.13404311824069737	0.4293668014723009	0.07567101188729364	0.32575372390599133	0.4750189166883949	0.03593366762755057	0.037128900767892326
C6orf1	47.216041534044656	65.75487227696584	77.68147750962609	65.18200200006191	61.84032068045214	34.77761009297489	42.491185324045965
C6orf10	0.17913521911000396	0.25873996184531123	0.12428604698288237	0.3239289781561183	0.2360621336637565	0.014361348160958354	0.048239736384350085
C6orf106	38.752606364463524	42.4759747190375	48.21457278769811	45.68105962575906	26.30005752790489	12.030014339574546	22.47288790165699
C6orf118	0.01921365378720985	0.0	0.02732010732491097	0.0	0.0	0.0	0.0
C6orf120	10.247188255827037	9.639108245885483	14.269504693511388	10.387224382870063	13.457107000511666	4.492713533475269	4.1040839261486015
C6orf132	0.2719312175752733	0.893785738282163	0.37601297105275844	0.25076033434156497	0.4163975812302776	0.09230898313359504	0.10035108199947329
C6orf136	15.57723809511771	17.455902070815196	13.443678547174068	20.163367320991703	14.691345523298114	5.639936791117686	8.525021020662674
C6orf141	0.12966368224314118	0.0	0.23918128512523285	0.31937837764408883	0.13814474391370823	0.019860960717969833	0.09268171804683445
C6orf15	0.0	0.0	0.0	0.0	0.0	0.0	0.0
C6orf163	0.7008700960800791	0.48132122939513855	0.6901329444083941	1.0687941356062898	1.1756594826641606	0.03645318104091633	0.2429011706178743
C6orf165	0.0	0.05381812077522086	0.0	0.022725265298363162	0.019496880956802576	0.057293153432155464	0.0
C6orf201	0.04114008814866521	0.03145852475637656	0.0	0.0	0.0	0.0	0.0
C6orf203	18.67179668311627	22.558163264002637	21.963694491719707	20.164043152750903	19.080694852251423	11.394015568417206	13.86638816789996
C6orf205	0.0	0.00827296448902981	0.007761100995345105	0.02524202053018465	0.0	0.007474945293371116	0.0
C6orf222	0.0	0.25439338049591864	0.0	0.0	0.06936914422991647	0.018238350246474244	0.02647950119536291
C6orf223	0.30616600772239644	0.08847711822366833	0.6553530441868307	0.2897266816034987	2.7193179937701983	0.14289712312723646	0.048450908321879815
C6orf226	27.356496182819914	45.30272356741862	34.01599879104235	32.954823763740215	25.826659932423237	14.090700673531384	15.933522677183188
C6orf229	0.0	0.39878725143870875	1.0275309297186603	0.21714615221774336	0.4708711540881596	0.0	0.4456012413485755
C6orf25	0.1199555902098921	0.24913745215361316	0.0	0.21696286937331566	0.15674933426898496	0.0	0.03452208091515985
C6orf47	36.43103412156739	36.62075829054381	30.669025653404503	44.52885996636212	31.95099636348028	10.743143466544563	15.59558572243807
C6orf48	387.82846473480237	460.702054256319	248.3997177764569	358.8876369120423	523.0344298039804	202.72012799561585	225.50939721890884
C6orf49	0.0	0.0	0.0	0.0	0.0	0.0	0.0
C6orf52	1.9440290795574562	1.5673504240579343	2.3201721456998254	1.3331358723423588	3.0888269657011467	3.545830578689956	2.479732558192324
C6orf58	0.031052533133805182	0.0	0.04394348943762072	0.0	0.0	0.12884372917072207	0.0
C6orf62	175.824270981721	134.47674912576056	126.77928764303361	169.68980927898824	106.44890121283517	47.62689036558362	52.331795757289605
C6orf89	20.054066542489416	21.769998814164698	19.935244976441012	25.00618537705221	16.381326017562458	5.055050887038981	7.593626586736956
C7	52.28839550129822	41.91879577848622	59.47554369368338	76.92049566616367	66.44160206832969	11.24515979791053	38.36376795033022
C7orf25	2.7992152935429413	2.575182230610684	2.0739397542415414	2.922457740868209	2.9723188237837985	0.749245743708876	0.6529084973736416
C7orf26	45.110370788250684	41.12170974908911	36.897379410085584	47.18124702915042	32.12874956152166	8.6348250285505	14.259153126577807
C7orf31	7.295907180815227	5.400394885404636	6.808527279483967	6.600147616776337	5.445021173405951	2.0994400186408817	1.8917665448992906
C7orf33	0.0	0.0	0.0	0.0	0.0	0.0	0.0
C7orf34	0.4410912578462165	0.49120112870034416	0.242949846803048	0.3182716017636147	0.2549224481047363	0.0	0.0
C7orf43	50.0374247511779	36.29925670256583	53.402375747728755	48.51045744535802	31.708400186080482	7.384652610846912	7.926941758479076
C7orf49	33.43320624382606	33.233984310963436	24.959114380721463	29.76612280532174	28.21826943466165	8.107854906156282	13.095264209610088
C7orf50	40.81889987941475	136.44584539631398	33.60978198827308	68.0271438836847	127.59790283994195	11.39144580759908	25.27268400489182
C7orf55	16.923655170978556	13.225794160403657	23.335553675467953	13.365488227263809	11.988768023448788	13.771276391495466	19.814904950173613
C7orf55-LUC7L2	38.22789963693694	28.298061095301193	31.644962711381808	32.56424087833177	31.853395646522777	14.060548272588381	18.098127818909074
C7orf57	0.0	0.0	0.0	0.0	0.3497591648658931	0.0	0.09441327845082004
C7orf60	2.982722494411056	2.3422997234615957	2.182613609596172	2.152411514464636	3.0368615062578863	4.355211633613019	3.7158962150914956
C7orf61	1.3264931611031705	1.5041666569232683	1.9319309975866492	2.511966682211064	2.840044390514162	0.33817032804005454	1.1374456626251397
C7orf62	0.0	0.0	0.0	0.0	0.0	0.0	0.0
C7orf72	1.0838337573102645	0.1031024582905602	0.7953683310788864	0.2728290572455099	0.3209031719969895	0.43494070791951733	1.057293479538401
C7orf73	13.280177640389244	14.478659251927887	15.442092687632663	13.342383228995722	17.60219089614443	15.299461476752537	14.637171925353169
C7orf77	0.2694848205767024	0.0	0.0	0.0	0.0	0.0	0.0
C8A	0.0	0.0	0.0	0.0	0.0	0.0	0.0
C8B	0.0	0.0	0.0	0.0	0.0	0.0	0.0
C8G	1.808629149091554	2.8125581386950076	3.596467021902259	2.7529795514088247	5.9159473114306875	0.33426355009654674	1.4536829997848937
C8orf22	0.0	0.0	0.0	0.0	0.0	0.0	0.0
C8orf33	9.029137401140323	8.217650418221254	14.208454331160377	6.470638539951621	9.327644182244844	2.073454036488704	3.553923504014957
C8orf34	0.1511977141884755	0.18253504595972947	0.1490513019026487	0.3082257456342541	0.07123873905798317	0.030995857153815143	0.1693532135914897
C8orf37	2.96041603448388	1.4783816406238417	2.7887103793642356	1.7612879636488352	1.8503786471552477	1.083702199655837	0.3367023349814673
C8orf4	12.994300525332642	7.057484271253381	8.148398880273469	9.287378593893632	4.164060402974432	4.403837811041552	6.060980993409133
C8orf44	3.5314810990633987	5.129439200967399	12.15149219147884	9.048978940831493	9.912743759649203	3.7671917335861558	4.142649092994242
C8orf44-SGK3	0.0	0.31784636312824754	0.0	0.04010540537277274	0.20997096518634728	0.015230525151830099	0.10575606918319358
C8orf46	0.0	0.05570887394824542	0.25048219840621844	0.0	0.0	0.0	0.023647545721472873
C8orf48	0.39853458291075095	0.5273973230494022	0.0	0.5085605828415916	0.23477999933874005	0.18978459899592015	0.1674864388185997
C8orf58	10.020523118256817	14.842991082791897	11.74679004118224	13.671645646118314	15.465460136830401	3.8930383372750157	3.8282503248652846
C8orf59	99.96291776800243	60.986574564444254	87.29796217236579	68.4619261661457	129.20356067399425	394.0381447493628	309.48639175674555
C8orf74	0.01466333286650423	0.06620966606587975	0.0412336954231991	0.0	0.11444384756001869	0.010051900978344186	0.0
C8orf76	16.791025967250143	13.064278738892952	17.33858359901041	14.150649853357017	18.5443899939477	23.821033971501777	19.43425114128146
C8orf82	12.003882452883861	15.12581722788385	15.772410234366834	16.86146735887081	16.1151714790907	1.6975282680932304	5.395284655858313
C8orf86	0.036473171671341564	0.0	0.0666738726246805	0.0	0.0	0.0	0.17476673672347576
C8orf88	1.525812491588641	0.8017667710137164	9.059943945721432	1.480254590443054	7.010296830653866	2.6697937978478135	3.6926512197418564
C8orf89	0.20487625502344464	1.7556583384211732	0.0	0.7352965061259911	7.716163690293495	2.7753416835695095	0.44725771014970195
C9	0.0	0.0	0.01754741794194903	0.0	0.0	0.0	0.0
C9orf114	55.078531390549855	40.49570045449599	52.077133638252114	54.71382451789738	33.35522970987265	12.950111523393268	21.870299437856634
C9orf116	1.5776897787521893	1.9199311372198	1.1144329627479719	1.7114355155271066	0.4366426666778842	0.5867439407892641	0.414362144884016
C9orf117	0.4328395554254887	0.19807738396917918	0.6145062817498426	0.484612041249068	0.19078016147648946	0.025275069060203492	0.03185640634638309
C9orf129	0.06603781048251367	0.0	0.0	0.0	0.0	0.0	0.0
C9orf131	0.09875066996840154	0.0639421499670012	0.03537875515524558	0.1679647374497364	0.1496888328747028	0.0	0.0
C9orf135	0.0	0.0	0.0	0.0	0.13291182398057	0.0	0.0
C9orf142	86.3169985724239	75.3552218174402	71.25924604705399	68.94708889029017	46.35977661702079	11.339990691942589	19.805008198561218
C9orf152	0.03709342065166221	0.0	0.03747776485483589	0.08187955199766694	0.019469529972966804	0.0	0.027846366302431313
C9orf153	0.060426596578007974	0.0	0.2003827272587062	0.0	0.0	0.0	0.01510974181484559
C9orf156	13.94505641808745	15.884448460086343	14.482479233437068	18.61700934458351	15.073781359702746	7.5550238138696955	10.217486652045304
C9orf16	222.41762754625282	248.74818129748618	207.67649123889552	201.76675574716856	163.77317970554907	53.144692843625194	121.97362863165277
C9orf171	0.02154950300833547	0.0	0.20456881727673792	0.15741811251452464	0.5474821818502136	0.0	0.0
C9orf172	5.061231679415981	5.14895454913051	4.943970619713941	5.734798552452593	6.99901807443297	0.5853365970265183	0.906465747871384
C9orf173	0.22146967332236134	0.10929080669407276	0.2879640332852109	0.0	0.4632960594412989	0.0	0.0
C9orf24	0.8350819895535169	0.33000130407688766	0.7694522417423881	0.1516453829045863	0.41643959459720037	0.655214047608436	0.6978904705459783
C9orf3	1.8567106812707732	1.977662013834725	1.7872043068690209	2.3999979739070003	2.0950895886776526	1.0256464598528572	0.8564056277373269
C9orf40	4.291279067654751	4.614076088205316	8.061314397885406	5.6103469499593155	2.921818192804728	4.8195412292297535	5.175196982219775
C9orf41	3.703323681012723	2.369262488177864	3.6502556190837003	3.4991752526349442	2.0979332477586823	1.4824206342580855	1.6746293403352013
C9orf43	0.4087201682066277	0.3567993477644307	0.593635478565429	0.5640153946506241	0.5023670808350174	0.12783922843613693	0.18893022537478021
C9orf47	0.3693927260575931	0.7413170676599634	1.2052239740318744	0.7672743306028198	0.3889534066713247	0.10684632167700236	0.07593984106888962
C9orf50	0.15701300547856967	0.3098780007100279	0.14687734762031002	0.0956396274135125	0.24237483180898733	0.03599379864038221	0.07643731365962658
C9orf57	0.0	0.0	0.0	0.0	0.8425569259697421	0.0	0.0
C9orf64	7.921004229696276	9.02608929290902	10.15568988376357	8.325670000534528	7.943706957671996	4.014516729908994	3.519490230967495
C9orf66	0.358585485321123	0.7873346000049417	0.39266189607569335	0.7609992327185338	1.5855957464243913	0.23753140380905813	0.17207110900304667
C9orf69	24.942453396365657	27.914120939787743	19.310694155763663	32.81101225651287	24.059776930680147	8.580402951514891	12.926852424515731
C9orf72	4.726583726000442	6.042970647065316	4.361394379201983	5.872034639057641	5.6622894938672195	2.5512499666361013	3.177473340370166
C9orf78	66.82963355151747	62.4174466082742	48.341038262444044	65.8288293129413	62.20937568244522	19.712015388170425	23.409269055464772
C9orf84	0.013848570872180277	0.0743689857402654	0.07432173736907521	0.07137009046621556	0.027565185989815832	0.0	0.03677323716395642
C9orf85	4.666165427538044	5.142070126017577	4.7676389283083225	3.200128147080494	5.4275503800197775	3.6848504795988752	2.7386417245432653
C9orf89	8.152575100698147	9.101634769596204	11.766131076666367	6.019013966858002	4.998152622400391	2.26481895728621	4.141073035299969
C9orf9	5.629818563731747	3.6854297183932054	6.9752902037514435	3.872092177454131	3.0101195752581384	1.292068324351038	2.350156863518997
C9orf91	10.40549661121689	9.647659307208182	11.865340020671681	12.624072627751275	9.695723571824802	3.3393234291662086	3.4628613893694933
C9orf92	0.0	0.0	1.3210877375778671	0.0	0.0	0.0	0.0
CA1	1.1401897765666313	0.0	0.3998408606238635	0.2584814305939993	0.22908817501186385	0.029240008407259488	0.6076706931721247
CA10	0.0	0.0	0.0	0.0	0.0	0.0	0.0
CA11	7.539957573817965	7.157982138989482	8.6080505670558	8.455331139505068	6.460725335345337	1.3987238256462806	2.629472884275929
CA12	0.12200017557311638	0.04079794342042975	0.022536397415010123	0.09674334515527616	0.02372951619760011	0.0	0.09531629518075446
CA13	1.0138539199750474	0.44238073413771306	1.7938140260995583	0.7903584907249814	0.7308084191776125	0.46062093719527364	0.4079873997516752
CA14	0.43254391747613874	0.021424002779025564	0.0	0.0	0.4830634895629502	0.01951106542172454	0.02117904845054852
CA2	2.736591946664792	2.2042088256651375	2.7822123752795185	1.8310394331308717	3.185416824132389	1.4445925500779153	2.2361586558835977
CA3	0.7779258350479334	0.1211473902612814	0.8181660801830231	0.46957593180284585	0.5334273656228428	0.23518988594908508	0.2693809192320278
CA4	4.647977083289729	0.5764361748867177	0.09209942377191416	2.2759437041688217	0.4580951429789373	0.11253872422505773	0.3789241041291036
CA5A	0.09075733429979382	0.06486331103581122	0.08013961772006706	0.07561599957260068	0.03434959305519758	0.019157115047542472	0.03685067833818856
CA5B	7.889588126581943	4.853911016196128	7.3429088201537684	7.010508437021553	5.0211500063348	2.3892507616618905	1.8231733965676562
CA6	0.8337991571386631	0.1089877311028884	0.31449048589955875	0.9230334169467618	0.42599439292973407	0.08245514374761198	0.5312870693899954
CA7	0.06862865095110449	0.0	0.06495941003507122	0.0	0.0	0.0	0.0
CA8	0.24084647650122015	0.21554863714230144	0.39302539133658776	0.22152357084147467	0.23240441130971345	0.3608752887040294	0.058332072550496106
CA9	0.06556481789275903	0.0	0.05058380402216356	0.03850438809485546	0.0	0.0	0.0
CAAP1	10.42565399984717	15.56072515039827	16.297092486434146	12.76618033495399	10.582560894717783	3.274174083599018	3.0073568398105675
CAB39	40.653928699774404	29.346218607986458	39.49842378249601	35.58717297806097	34.81260883754678	17.41910864390781	15.019681375172652
CAB39L	8.85096785765365	2.641546626202284	13.455850726315921	4.253983303245964	3.455303362053203	1.8941040798986588	2.6708338834520764
CABIN1	48.75022697036251	44.92915237169146	45.546891944781486	64.16626900689194	28.716768466616713	7.701955742440351	16.944588442095068
CABLES1	2.2183647816151693	1.9910845157105603	1.3752650922391063	2.752895072438922	0.9069092794326032	0.17627771385548607	0.7396349688471062
CABLES2	6.456699058759292	6.450861267909561	6.228245690522447	8.67185073936271	5.425881124099087	1.1033334112438542	1.547579791510941
CABP1	0.49592492450326553	0.32357329837210447	0.4604819717103066	0.1640820952569242	0.421957585093822	0.06483594597237463	0.23865014467216072
CABP2	0.0	0.0	0.0	0.0	0.0	0.0	0.0
CABP4	1.655291786890014	0.7135612273925882	1.2514412035165048	1.3857535987455312	1.4899462542930655	0.2102435099204869	0.4420532558955279
CABP5	0.0	0.0	0.0	0.0	0.0	0.0	0.0
CABP7	0.19316044095072238	0.19789281870531683	0.29508376864628505	0.3494106514440851	0.08562845821351028	0.04535465640864178	0.05967691738522696
CABS1	0.0	0.0	0.0	0.0	0.0	0.0	0.0
CABYR	0.1679665180834149	1.2532213163605714	1.2616499468668794	0.5890776298530298	0.4980371663218144	0.13099871344561076	0.7750511130390763
CACFD1	11.990072419464889	9.17677253745239	13.172310593156762	7.712728610465424	8.077305239655512	1.64248748568769	5.045759842069021
CACHD1	0.7702634394815244	0.5045431476317574	0.5480441907269729	0.959040465893044	0.2544501501879861	0.003021542844007019	0.007009968134583211
CACNA1A	0.31013325240779266	2.7460352390098883	1.3448352673788744	2.2751076017238785	6.4141564505879805	0.2110502051119174	0.15102566669926554
CACNA1B	0.026297799802828425	0.0	0.019040667701356817	0.014465533305312306	0.021191344897649067	0.0	0.0
CACNA1C	1.0959328457875492	1.072517921058168	1.2915458193832547	1.5092524023608118	2.1924096509488145	0.10200599219013795	0.2040819048692153
CACNA1D	0.05812084560672104	0.2689462821660167	0.11333978718617499	0.2275933848289	0.01797100622456771	0.08177968362274113	0.04290155227401349
CACNA1E	0.6513543963606494	0.19897754303510995	0.17335315022973785	0.3963398692342128	0.036297982763043635	0.07638090998779812	0.017832832466287307
CACNA1F	1.717908242112827	1.016803621168707	2.144259161537975	1.8846269488224707	0.9228663237027466	0.16138607719019404	0.42437642042181967
CACNA1G	0.27062771058001256	0.1832058662849254	0.2670330174897635	0.6548654883893161	0.27485674681259176	0.006296122690097938	0.151069336159253
CACNA1H	1.1792318973393217	2.421277116513973	0.6353069121039678	2.6738821734865805	1.5910336577518445	0.17123087954534655	0.43008971616014535
CACNA1I	0.9187435911308266	0.8674451556194247	0.14128478948598877	1.2773641855111415	1.3851877291486723	0.037716171209769334	0.14542785678048475
CACNA1S	0.0	0.04092380860413125	0.0	0.02355400399309704	0.0	0.0	0.0
CACNA2D1	0.24701380479760493	0.30980028901998047	0.20894661946711812	0.4405071406545764	0.27519742225632804	0.2176415941080534	0.20086941910119638
CACNA2D2	1.5779837289492118	1.1141344599936325	1.3465265113227431	2.1385684243810332	0.7379746589114657	0.2623473221874668	0.17567244222948575
CACNA2D3	0.3875355559856626	1.0238935639476425	1.3667828812051503	0.5304682325095909	0.04054219415828153	0.0	0.10350927708624935
CACNA2D4	0.20465473753047303	0.23622966065612538	0.5725246843014284	0.10229966780398358	0.22462661517044613	0.28155703738881566	0.0
CACNB1	5.238783224258769	4.897199202969951	5.9585869417463	5.551025817294457	4.725670560704244	0.7495255440865027	1.4398998309271143
CACNB2	1.1818544745026713	1.259889952273272	1.3914444233626329	1.6796517117867924	1.6783747999417655	0.10785962772367852	0.5078836023051634
CACNB3	4.956632244746999	1.9904798910078174	4.0850537735257655	4.087015687973766	1.989583312184814	0.5585163115537237	1.4028645410585359
CACNB4	0.20479707131008396	0.18449240915279463	0.10901082528567585	0.1858375419808176	0.1327959347604002	0.04978558214029993	0.2053773894606472
CACNG1	0.05823547211895708	0.0	0.12371259461376449	0.0	0.0	0.0	0.0
CACNG2	0.07082933934001057	0.17287104221885397	0.040367482006117505	0.1454446265138134	0.11204823973869993	0.0	0.0
CACNG3	0.2867013007764856	0.11520869066204575	0.3832854024925405	0.047190374981848304	0.05208741099489833	0.03721402952119557	0.008139570992683698
CACNG4	0.0	0.02975885907834308	0.0	0.02858036190395552	0.015420456489664502	0.0	0.014712634656397716
CACNG5	0.2572825118956066	1.5592295524479964	0.554062212652517	0.8947097303130236	0.26637054075184574	0.07732535429842002	0.2081460057242177
CACNG6	0.04318958205824153	0.0	0.030676333451950644	0.0	0.0	0.0	0.0
CACNG7	0.0	0.0	0.0	0.0	0.0	0.0	0.0
CACNG8	0.040086227466229474	0.05970339358754906	0.07865812892701562	0.11382921681786207	0.07616529977527131	0.01373883576800261	0.04719006216645916
CACTIN	17.55550604208976	22.754576785179548	21.185762705510903	25.134995531199294	19.82168657845196	4.551396188327249	10.974608067606983
CACUL1	2.9081941645534886	3.0811991249358384	3.824405216158665	3.686507368391603	3.3901544464322395	1.310508501619387	2.166683459564507
CACYBP	36.52047936907865	27.025478050136233	39.598219371362546	25.940619371785445	25.166806168631318	25.630896356173302	26.44006264018747
CAD	27.77545256889225	31.95411995798279	36.03700717939725	39.77998393281496	31.717413322145504	8.44725334351428	10.353266496595047
CADM1	13.329709092463725	12.241432953103708	6.9370785714374446	5.762465415095351	5.077440588704777	1.7466476588582287	1.7552272483726838
CADM2	0.11142175185843373	0.23524105694202424	0.039469831161066615	0.16224017211650454	0.03176591197389533	0.05244918904781026	0.010115989402499803
CADM3	14.099532169233829	15.152447358812541	21.786825276434076	24.214868894808546	11.644286611572014	3.1779124422115466	5.658957623597885
CADM4	2.096596264113592	3.0990450594716865	3.182997478189411	3.3260637634783796	3.2393292788682837	0.6084053561110923	1.0603886886051814
CADPS	0.7333016635113996	6.698633889955202	0.027455821578689088	0.21265675826818864	4.079772706906682	0.6753623395630575	0.26337408584087774
CADPS2	2.5471750810222757	2.857772465214999	1.9209551248555603	2.481252663123963	1.5829290311397903	0.836934371041488	1.3512678760110162
CAGE1	0.010022773454693379	0.01839976909831198	0.0	0.0	0.0	0.0	0.0
CALB1	0.2694846799306754	0.12532064678769372	0.37390890890938744	0.2699900006636855	0.0	0.184276992142405	0.0
CALB2	0.21156959946187026	0.03994811058141301	0.0	0.3930074318446053	0.0	0.05493263463556497	0.0
CALCA	0.0	0.0	0.0	0.34965564045679964	0.0	0.0	0.0
CALCB	0.10718704062295226	0.5558663068438361	0.08566418430302214	0.15868994340639242	0.1981952387694661	0.0	0.1322577143602892
CALCOCO1	82.61540610336098	64.35856528270186	111.50199712550373	87.06623691357017	52.939237648637096	13.750939828065208	21.749028354880053
CALCOCO2	70.14252540789725	47.04861105863138	59.563742520616444	56.859722422186046	37.5468311743328	12.950054752302158	13.146953706187736
CALCR	0.0	0.0	0.0	0.04204718265561613	0.0	0.0	0.0
CALCRL	1.35505710343022	1.5965949982732144	1.3274563170652671	2.676345861845476	2.4252145588720353	0.9924478901821081	1.0598950881185125
CALD1	27.338880971132806	19.820913303798427	20.206533138336454	28.81122462491953	18.326913016496366	6.79084734271381	10.557312339980948
CALHM1	0.0325086414542719	0.08354672780279548	0.4174329051675434	0.27068188342717914	0.12025691851626963	0.030136296490621772	0.01638728873861206
CALHM2	17.199096350810716	19.344590601323826	19.257249124759316	24.11936541933487	16.880829845146362	7.987263839883424	9.660479038599224
CALHM3	0.02134078430384667	0.032367473988179185	0.12127422910689867	0.0	0.10080910014902789	0.014796052515763769	0.015992532058672237
CALM1	157.03452994658502	133.83196135635106	166.1043059411471	145.28173698001498	172.4488426958442	82.32716317074502	93.51660801285709
CALM2	378.4347283508491	395.52793989560195	442.0477797120016	397.6428774020727	502.4869895219354	510.41842967877045	434.1527508347934
CALM3	192.49397709229663	218.75460238560825	249.3726943830697	251.92610188672123	229.3516030520037	88.91337672884025	96.65872768227986
CALML3	0.0	0.0	0.0	0.0	0.0	0.0	0.0
CALML4	3.112793346903185	4.472815663621929	3.3217548469257157	4.405416362339529	2.8974574892121168	0.5483896233522914	2.4085229561531603
CALML5	0.047282662744248416	0.14053326519794274	0.0	0.0	0.0	0.0	0.0
CALML6	0.75878953657573	0.9318325491040449	1.9312826006347836	0.3997756053165502	1.115701614593867	0.06787505309681574	0.5825091918727439
CALN1	0.054073052941499666	0.005677449549801761	0.021130161965160044	0.01101297419275915	0.005887327467520187	0.0	0.014035820555504452
CALR	530.7072693250474	431.44875315701654	622.8802890864066	415.7871508789842	345.78056951052605	140.11726176965814	298.3292405798363
CALR3	0.13647868549516717	0.04286257649993508	0.04026081930407899	0.0	0.0	0.0	0.0
CALU	25.88332215469448	20.960297124513648	22.83770411024633	18.14889306858228	19.42356340198859	7.163501984011248	12.550579041596608
CALY	1.1063338868170103	0.23743419185185766	0.14512330755441805	1.0584753110293832	0.9869433335760955	0.2402934911807435	0.46030187619364327
CAMK1	12.886174672477576	41.3014874177609	12.590963575726798	22.545533473931872	55.132435500971056	6.0252063859540845	7.922547600763169
CAMK1D	8.57603919194491	4.714562854271407	7.9208845299120085	6.581103240994868	2.5708782831469597	0.8864933322548161	1.4901921164830578
CAMK1G	0.11048518996275236	0.42146102471874425	0.09840237749397751	0.6458023013779657	0.30593908218091315	0.12247725681023103	0.0
CAMK2A	0.03617711178390959	0.0	0.07757437973603976	0.03552988356462228	0.01917839707801483	0.00419751544562641	0.0
CAMK2B	1.000451551879074	7.352411236652694	2.361819159093423	1.7601884698555672	47.68975627183285	0.08210513259199703	0.20515038272053765
CAMK2D	27.827441672053595	25.742141122531628	35.82182221940555	27.163261961033086	19.667056464387056	6.445013079576665	10.406938683648846
CAMK2G	17.021622161282938	16.254583550175514	18.570817095420328	22.494427921089933	14.184995631672596	4.067276306208011	4.845242252487648
CAMK2N1	4.5863684974984285	3.0043616914016233	8.722945945543811	3.354209340283907	1.8915038120256966	1.2274836773513647	1.9179409787262003
CAMK2N2	0.19989457273706024	0.0	0.0799333095990189	0.041006795981622046	0.5072225853881136	0.0395386319132045	0.10116249192229554
CAMK4	3.8641778701424334	1.525953684311515	1.4923617924132682	1.8096240142608324	2.6159425536275576	0.3380150764847669	0.9042723802952846
CAMKK1	2.215886176676351	2.9545401793623842	1.7366457650657625	2.859969072332944	3.3783454476845076	0.5133624395496796	0.9310090733231748
CAMKK2	16.40355966410251	22.14344761398002	18.027494637959563	25.073254920836437	18.170260778219998	4.4442762068192065	9.194477252023812
CAMKMT	4.483921931225072	4.568179286521658	8.042545972696436	6.120483065589569	4.929916147263958	3.5582936985250377	2.317801413472558
CAMKV	0.10702684479787639	0.05415436260555029	0.057264117119970814	0.08305958240890843	0.018713712321714038	0.01684772685320368	0.0
CAMLG	32.524534455355045	29.30002705696413	34.85845168778818	22.105992209499842	35.30589059827695	64.31944490261905	55.45187041249573
CAMP	5.613843985215891	1.8586415925300361	1.4441287782057706	4.846347305826443	1.3224595441017861	7.988040097659862	5.791987284583942
CAMSAP1	4.890628048320999	5.361038077521958	4.734827516322014	6.619941039424267	5.140885282375854	1.3108676656652012	1.7038000157127682
CAMSAP2	1.9954195908205765	0.6711330689539787	1.6387054054864043	1.1762894008575007	0.7413780236011216	0.3845801157278046	0.8571918009435375
CAMSAP3	1.795404203146079	2.5867404567964623	3.8505544196373807	2.9026439024692188	1.9037920169283646	0.36293758548322397	0.8340103922230089
CAMTA1	26.192148200730898	33.214871398338076	63.00243365262628	34.143319812555355	26.969716760386376	29.478868254600506	47.94909229427876
CAMTA2	15.252409905213767	11.081743480483718	20.534024123466597	17.026948989062436	11.576006431255223	1.7712001362020011	1.5429852245748812
CAND1	21.057382558870245	14.885410563887675	17.91999497053957	20.186404736083848	15.061707451168271	10.859104792407491	12.789734168019793
CAND2	1.365159566923972	1.4297257964017591	1.5458232438599042	1.531927560366161	0.9371039196804749	0.19426430152218743	0.4439633289567224
CANT1	29.037530834021727	22.618403978418524	24.02386774011526	22.951397197012664	19.842302593994802	7.726233491150401	7.453079105807326
CANX	113.22475375997358	60.26068507128003	88.12910236679518	69.70959607262152	62.49112563911249	32.37988468186295	40.17977659356807
CAP1	283.9618189758981	290.22069688024504	325.48301204673214	356.60640114235866	352.54380377631674	114.85411776679143	107.89482858695548
CAP2	1.017589478459699	1.7794075859831127	1.657019068631406	1.7718971142856366	0.5756127335780563	0.2932333446588844	0.20665976105082473
CAPG	262.31639917439804	342.9475304323462	387.4148658434426	204.71469685090383	155.78724884647428	111.93361622660599	156.95989009802298
CAPN1	83.78022946902222	136.9417583832241	103.82971681365463	119.74136207182902	94.11324221222749	18.59014679497514	21.60813572473794
CAPN10	25.01580592543513	15.73221125928378	22.17193096214431	44.24546343477164	21.91382818489121	4.2802720554537625	13.981653159741763
CAPN11	0.7143186692089349	0.83958599760046	0.32029827002555855	0.7777148048963844	0.29688647046911476	0.1033137694973596	0.23960654200610443
CAPN12	1.6521465197818697	2.8342133337519244	2.4482261929778804	2.861658930221489	0.1483988251319377	0.5316798057691832	0.20113292011287642
CAPN13	0.0	0.11273426718841639	0.0	0.0	0.15092244683636347	0.0	0.0
CAPN14	0.21675662494808856	0.4627883790276208	0.07503145671204403	0.0	0.005898169171937528	0.0	0.0
CAPN15	28.136519050134673	21.79926697942874	26.09316345644829	32.92788905216993	18.409594758662703	1.1597710590907528	1.1017175233385883
CAPN2	44.74836197862551	16.247557719540858	33.33369432758089	29.59734790328679	25.408175781292126	7.413527082943027	7.888230614547155
CAPN3	18.40406825012829	17.889809186937377	24.09817094319456	25.1193838175615	13.777935450748696	4.956030518201541	7.928683586762858
CAPN5	1.845543105412402	1.8510091944003957	2.4438530221942987	2.2282736294362167	1.8059685445354616	0.26635953215732666	0.7944382309008038
CAPN6	3.817175374284532	3.710094853730703	1.2969482839586135	7.395162306725727	0.6407771574888221	0.7084626663066083	0.1459102832096033
CAPN7	6.419588198000246	7.790781492500466	5.012936477321504	6.517266707388773	8.186053592590433	1.6566580644450104	1.43113213785147
CAPN8	0.4501297341435686	0.027796916446400255	0.0	0.5814694538236975	0.20307259591274063	0.0	0.08884227325880167
CAPN9	0.1431045203146677	0.0	0.0	0.0	0.0	0.0	0.0
CAPNS1	296.94133436890456	426.5670851903861	446.1025623307769	425.80141046561897	354.9120620236442	147.69962318108605	257.7751953140974
CAPNS2	0.0	0.0	0.0	0.05519574296800123	0.11873470937980657	0.07892178055238208	0.05632043407587939
CAPRIN1	33.1308168632283	33.813341612770685	42.34125706240514	37.746175260160776	25.816954562695173	3.5855018811673105	3.107186610418858
CAPRIN2	8.171670611822433	6.230534749538106	4.730892223999434	7.993356484615683	5.043531288210648	1.468740655049849	1.2309084817929832
CAPS	43.30909601992583	41.743093810415644	31.877108468542318	59.39152195056434	37.6088011419052	8.290149196906416	19.00057301143793
CAPS2	0.7182009610075126	0.0	0.3477604071589735	0.14986991655382242	0.0	0.035640775141157155	0.009800889202100205
CAPSL	0.13719204214554925	0.06044859318675222	0.0	0.0	0.0	0.0	0.0
CAPZA1	86.36650597402763	77.09554736187334	114.35827564498278	92.5291117417379	84.9422868819214	58.014146289286145	53.093103375073866
CAPZA2	8.426386193074089	5.63221024452433	6.090882375232656	5.644546852941118	10.142139562736995	13.69596780124398	20.00122861859248
CAPZA3	0.0	0.0	0.0	0.0	0.0	0.0	0.0
CAPZB	423.8437497263546	477.69847970560414	519.4433310073341	505.3008449253655	336.2928614495284	143.06683509044615	165.1119681105569
CARD10	3.134448615724036	1.1921889141023394	1.6609024751632702	4.395356325007087	2.8028400032750036	0.2830393421637041	0.7684802885154147
CARD11	161.23189403598155	62.774379176078746	175.8348818017397	113.82145883245961	42.56392530932284	9.378047822929807	18.349991487787165
CARD14	0.797735827990826	0.4326320801630361	0.6182366694079806	0.7541254605342118	0.46407509723192164	0.05446630067285385	0.08381002248268365
CARD16	124.52055238203798	61.35788934574253	160.91893096104437	105.56370992372577	68.59688779147162	67.51517419869045	110.3306199391169
CARD17	10.990825995883503	0.4993739325348645	6.1304528342323525	8.220071288157603	5.7911196769558995	2.4735396116524417	2.707874950549409
CARD18	0.0	0.0	0.0	0.0	0.0	0.0	0.0
CARD6	6.357397337655993	2.562944443449619	4.637596042674232	4.6433584209813645	1.6111985230458297	1.0306919036809674	1.5482742960553417
CARD8	46.14387453010755	38.55778738351655	58.83713586288896	49.265461670216986	45.41830068501405	17.726438366349328	37.72528602293544
CARD9	3.8000868819695803	4.198096513052403	3.421458790075885	3.656109019055365	2.7683707144194103	0.3453084238021993	1.7427561042471007
CARF	5.684027196706562	4.341478883086703	7.1566865914217335	7.634375773864583	3.4484684625176554	1.8470855427524713	1.2168002912413134
CARHSP1	100.15740728005755	124.5001709273011	145.1390403029688	118.18733316559673	81.3827142387944	41.652212683766564	72.98546896302388
CARKD	14.217372443193376	17.35066128267403	11.277784316122453	22.424506085685277	16.755959915335747	6.554199297082467	11.370006799307669
CARM1	28.39745962455389	28.67056236758143	47.99608266331172	41.04391181704834	33.021040163047445	4.836613107342917	6.532685321665149
CARNS1	10.48684767985798	5.444837645859158	23.70759037326522	3.534783138448442	2.9258303382303192	0.6430102082980302	2.53329748920052
CARS	19.96365435354056	27.80472924666751	26.227193562299394	28.18587045820623	19.798934507465358	8.553280887026196	8.89910956611732
CARS2	16.726050596857743	18.05549243431508	25.195870492831915	22.750369632252117	16.165559322507566	6.4324171964899435	6.155163430128597
CARTPT	0.0	0.0	0.0	0.0	0.0	0.0	0.0
CASC1	0.3510448892143412	0.5080859680726615	0.13006239368091266	0.6331628394978639	2.388571428265872	0.2866577862815052	0.17722113112335247
CASC10	0.4977026902881301	0.7231752736184336	0.6376984021602008	0.7448186940167261	0.31336050377426394	0.17909193777390553	0.4550711955476965
CASC3	37.28910428234232	34.75488812313065	32.08635963809288	39.96351167896037	26.42662209083769	4.436382707967156	2.7687189423685292
CASC4	17.940900066671407	15.597402292683075	14.514522561692164	18.38392201074535	12.930073279821551	8.543459140685592	9.164505682022007
CASC5	0.6323600097299749	0.3309879649987375	1.0577403331578723	0.9099201688437955	0.3109877354342925	0.21655167026024924	0.23648535396634207
CASD1	5.799128248638736	3.745647951927319	4.775682138115996	5.397776741944569	5.465910839771581	2.429652082441268	1.2203672042318194
CASK	8.757513213842612	9.441475761341826	12.29411004830063	11.11799422419216	7.511296362297102	3.799460885212067	4.336511611953856
CASKIN1	0.06823202915416471	0.0	0.06312803951020118	0.10928340344746035	0.0	0.0	0.004888055105125355
CASKIN2	5.2935310968391756	4.08713809675244	3.79735864252622	6.641708454002233	3.7778447733912763	0.4375765085783192	1.489819874913037
CASP1	81.97665232523072	29.90393431428258	67.63479550388922	52.49391261690197	33.37251440378116	35.8246845115198	74.29530994382262
CASP10	5.833412124249379	3.937905285395458	3.595516754802558	5.762542434445432	3.8147323687752435	0.6807328847823149	1.7830393471726564
CASP12	0.0	0.0	0.0	0.0	0.0	0.0	0.0
CASP14	0.0	0.03114143330680874	0.0	0.030147024400779543	0.0	0.0	0.015385366347250962
CASP16	0.07545659363764035	0.0	0.035678393140577525	0.0	0.039506804337203105	0.0	0.0
CASP2	24.626134855163773	26.862308409298915	25.239060466417907	27.043407844880132	24.311922971956637	4.468173360396549	7.01167903551822
CASP3	29.438916875036572	21.740777830998173	37.72285048190163	26.742489530142365	25.552746878531565	12.726396812848597	14.109761660988536
CASP4	99.67506035688173	56.934220775240426	117.57783878157895	75.55702621169533	54.45874129345154	52.750338831476434	53.62887639455107
CASP5	0.09175648367761635	0.09765806054837523	0.7429135790555703	0.13278362249638698	0.45101490376126874	0.0	0.1117053777055963
CASP6	6.778123050751547	6.015083252008363	9.411678240259649	7.020520602937715	9.170577632957146	7.003617791829406	6.669733896370075
CASP7	17.485068542581782	9.982427429033965	19.961834865293934	12.189448048101827	7.589470665992923	5.634635066363982	6.135640850479173
CASP8	35.767103298093055	21.50360591610024	39.337024027301815	38.99848221729449	22.93530242677451	6.690332898094906	7.175909443056334
CASP8AP2	1.4297077953315256	1.966975296498652	2.937715367198895	2.8884767792167323	2.7187498264255696	0.407191230302389	0.23463218722691903
CASP9	12.247105284662057	23.74535781431071	18.582297370455528	16.31517565210553	11.767199677178308	6.745661539750446	8.592066558624278
CASQ1	4.948830187331489	2.1815432398667323	5.458253258332498	7.2459766698281065	3.736133113197342	1.1699235839316104	0.96390030876003
CASQ2	0.31251969200493224	0.5537401982666688	0.2673500626596532	0.40708444419586476	0.3563466634211614	0.10425060836008804	0.32092072744153444
CASR	0.032059136751073636	0.026428774388943532	0.02749343421572381	0.00944374916718127	0.0203893125427812	0.008926419890004311	0.01960051656836992
CASS4	2.536473746744351	1.3526316367486366	2.753816237774964	1.853982513373297	1.6172777726488938	0.36795221071901607	0.6770322005570666
CAST	55.48739375216157	46.78162850555381	63.336861494579125	47.24911336181672	39.59402408693498	21.14543076044171	14.608350127272635
CASZ1	2.560145879596451	2.273136319319544	3.5949569025944506	4.113759758668629	1.3962592657441766	0.3284381409921704	0.7542487596967751
CAT	38.155579449707716	55.85097532433187	49.40167252312307	45.05178985879088	44.3458137093267	25.523123970554963	29.897344364707273
CATIP	0.22315320626894586	0.8968539623302783	0.1598775661595626	0.41300219603746746	0.08666116932998635	0.14011568724082513	0.0
CATSPER1	0.0127858349836929	0.0	0.0	0.03990842857461896	0.051866911310779695	0.02665483829298032	0.0
CATSPER2	2.357660888328881	1.5501801649128701	1.2784900226795202	4.493053437732551	1.3593199292762081	0.6508286546090376	0.7435616287587234
CATSPER3	0.13682340890803912	0.0	1.4780643589333025	0.5810012995321596	0.16686214906554753	0.6203006375897384	0.11899544865268963
CATSPER4	0.0	0.0	0.0	0.0	0.0	0.0	0.0576990515754876
CATSPERB	1.2290043672915574	1.0683060723513949	0.5255335888443771	1.224296265083448	0.44648168966718416	0.1577060360330278	0.5607548947347243
CATSPERD	0.0	0.0	0.0	0.0	0.0	0.0	0.0
CATSPERG	0.7706405114806718	0.3387431753528276	0.29622814716263024	0.23833094349995187	0.5338982591590726	0.06631060402886835	0.08966877572783272
CAV1	16.533653582543103	20.46700551943374	10.316621445834068	18.966777623666857	14.92742257960225	5.526777871687068	7.3839961919802715
CAV2	1.7852143984693836	2.295237801510731	2.5274050043056375	2.217144933134521	1.2800626571720946	0.5683012146147841	1.7575270060286163
CAV3	0.0	0.04413468911183349	0.0	0.0	0.0	0.0	0.0
CBFA2T2	7.728288792775878	7.299814854661712	10.248093466687505	11.95184108063962	9.961115948344936	1.6953318061640186	2.8750607013121443
CBFA2T3	39.91247941190246	18.43249543378303	25.848076425925967	29.73912614250686	9.776623270508244	3.770719651391012	5.442525562586181
CBFB	37.19476877246239	28.070747463369262	35.173443488387306	37.78276028605946	18.001159979324388	15.428962128548996	12.459379362103737
CBL	7.443676929380718	8.523765091569866	9.229158708679183	10.1585398113466	7.907352706682987	0.9283903974959578	0.959533367111056
CBLB	35.93351342723857	19.440990565118685	59.28106530836512	31.95359450027837	17.114277541406498	9.079335720400447	10.820513047104512
CBLC	0.024989142251582663	0.0	0.0	0.06564198999117576	0.0	0.0	0.0
CBLL1	14.180108278264584	10.951801624784835	12.527997495108902	12.017500952012762	9.872492698385877	3.102343168378421	2.5023812742573157
CBLN1	2.774055828952319	0.16895909125022546	0.01972445982882043	1.3865167254403086	2.0749612410257683	0.1655798387922447	0.45932679874103055
CBLN2	3.265221291892308	0.06418555408189919	1.0608543226747558	0.4229312909665617	0.09586435243733349	0.36900282348270896	0.11632790296496065
CBLN3	35.6179031794301	18.896582708201453	68.40980810035808	46.77670962589709	26.310701854088357	3.2064207986996687	5.969040170929883
CBLN4	0.021895492235453062	0.06697262833709372	0.0	0.04825607718715608	0.1041308348405352	0.01522276257406574	0.0
CBR1	36.169228574080364	43.30137833320433	47.39861294129935	34.62705399731884	25.39633026757112	13.818645031326172	25.335057539672643
CBR3	13.117084507151205	4.371893157008069	9.96280161477968	5.3364520497102115	2.891605224577997	2.1918738981749253	12.73662448758577
CBR4	7.4956709527469165	6.043263453611742	7.670994870884741	8.650190331479958	5.340034421952704	3.345530479034105	4.337679428644121
CBS	1.3011459340661236	2.6780214592029883	3.2558704311325446	1.9526114268359902	1.0503623701986466	0.5818886221866963	0.46773226579144955
CBWD1	16.156084962273482	26.91179417418884	15.750620950234431	22.499397678090965	11.05391421563438	9.69427322777058	7.451698887508142
CBWD2	7.135240191547824	7.472102504121715	5.88383884292296	10.100699876620686	6.900595418115828	2.0893052202835753	3.5241219107221013
CBWD3	16.93290841375957	24.111983527739874	18.234855014071172	24.803083290387452	29.89738679487186	2.684090844058632	3.3446220525399903
CBWD5	12.439845826898333	18.515173733449544	15.811103532987936	31.24374024392103	26.409994396598655	17.85272998053577	26.632206960617694
CBWD7	0.22158641145368563	2.208316443574887e-05	0.4195359848912905	0.0	7.920433765962187e-06	3.2497742162169034	2.8762422002615113
CBX1	49.120610964187435	42.113831304873536	52.509958392360815	45.754004400303394	34.08395437883845	12.806723504116967	14.991872740235747
CBX2	1.9498715155308162	1.0557979595256648	5.413498430631084	2.1832725269593674	1.673892899344219	0.3628275190820871	1.0692759715531222
CBX3	147.75935482407655	105.92546032531416	150.60167234591137	104.40385590646261	119.96014624320722	127.4237938116863	117.74136692699618
CBX4	43.4503257282227	31.690785570005183	25.373302494216475	37.94997936706541	41.042829950036726	5.0928882399687225	10.106168113618361
CBX5	13.978094873126503	14.330313186462687	19.602932837178724	16.96506673562673	11.473791293158811	3.9889361396911074	5.671251863288395
CBX6	23.227567918671184	27.673281310661338	20.54954088004564	30.764021485395226	21.822546673075326	4.7546114371679895	11.377082976710538
CBX7	74.91160434651924	53.046260515496634	51.92449804852402	81.39881033961393	43.80684283502132	13.489239232878957	16.915984838429864
CBX8	12.13372967819259	9.531585796452607	8.867224091530238	9.788761280259248	19.284473780272496	2.9001419207405745	3.3459741962290357
CBY1	13.302941199905103	17.23825548614695	14.40984193404722	23.09500158996544	12.207557566155353	5.96627567619176	7.748685179718276
CBY3	1.653083081677552	0.552174862795717	0.8976747038131359	1.2260770817689721	0.49365847118795636	0.18334397663887403	0.07782731242358909
CC2D1A	21.732202197776857	26.715419508517705	32.783202508533456	34.328170217772865	17.2551012718916	4.965581964632825	10.147312621352985
CC2D1B	20.150008933231046	22.21301234349279	20.248215799527827	26.91600651835445	19.37980746722962	5.698508336834204	7.043456267851699
CC2D2A	1.0621618922581928	1.1155990544515828	0.43223733593253	1.0289927137268795	1.689629309021329	0.7047067372623426	0.4934902616896182
CC2D2B	0.024647091113229047	0.23395659372224342	0.7117714383561644	0.3577492889664997	0.5726308769445665	0.1157465225916623	0.0
CCAR1	15.996636108248403	15.165659733829326	33.49351575547623	24.995657326226507	12.991827796743719	5.074128870137075	5.444792383605326
CCAR2	105.32376486642015	113.38492219042443	110.85945692334016	140.4475968853393	111.71866038348004	22.38896929506059	25.2791674905825
CCBE1	0.4798763689140455	0.2023501392130269	0.3092320146890577	0.20887002913305608	0.3350143778887189	0.020074489536175077	0.11729073318745264
CCBL1	8.666395825712968	8.420957937701486	19.731540267396447	12.679963914238138	8.150607281477205	2.960959979633978	2.781787974000895
CCBL2	16.103573502172914	14.06559386515174	19.1800028731777	15.997267208537732	12.144414859297182	14.314858430305472	16.400742135335108
CCDC101	28.568161707867965	36.965230621474504	34.0216126174654	36.4059304825012	34.25090393826472	12.677563942304664	18.408329127260437
CCDC102A	11.327729489638596	17.681352278000087	15.263573007378682	12.860895340041925	8.310497749353708	1.2466931608339742	2.7029760585012674
CCDC102B	2.6242029723149574	1.6250166611992443	1.7422499076382638	2.7977407336111537	2.1541478376237118	0.6206801928846062	1.9823972848838487
CCDC103	1.0633781991021412	0.5123281937239905	0.8037327921036179	2.101373544798623	0.1606152689481506	0.08369229009638968	0.07851328101972399
CCDC105	0.0	0.0	0.0	0.0	0.0	0.0	0.0
CCDC106	16.61077401868351	58.87306915815178	28.6224547064321	24.91525587460556	31.45591535916401	3.549161778871139	14.014008114950611
CCDC107	53.904294586282525	40.75294418876616	83.73402446767203	60.19220940334258	42.66453181481326	22.206053998089317	43.16114283171292
CCDC108	0.03005746249077368	0.008355770088117387	0.02140566049687287	0.0	0.02376123769947136	0.010437295585440376	0.011323034341967242
CCDC109B	21.624467340877644	21.68156152318218	29.725070564559466	26.84474146732835	35.05761697696441	30.268260312616228	22.404018881374164
CCDC110	0.160506793442321	0.2622783416182126	0.0	0.29210363821996155	0.13595596028459034	0.008985183762274307	0.009759731086332213
CCDC112	2.286663898924348	1.2700685169084398	2.657713985312184	2.1607238227080985	2.5848061372352404	1.3416899223488858	1.8700246187007852
CCDC113	1.0008610399745899	0.13525830669423566	0.9806743738222083	0.3207686198921016	0.20970295374164838	0.15575901932660297	0.0635291042409607
CCDC114	0.0	0.0	0.0	0.0	0.2559474050763104	0.0	0.0
CCDC115	44.68851709401636	95.31408169732504	49.40191111074594	75.54716329195935	78.57768474646865	29.852520978023463	28.92895093071522
CCDC116	0.5604912962483384	0.4854108070838752	0.6853799982672915	0.8612349384895395	0.8290125495929714	0.05427258380685318	0.21297166181042693
CCDC117	9.2645535815039	9.246753186868865	18.38320441981753	8.817872749725879	6.400322131158777	6.089597633774152	11.198919179996103
CCDC12	108.15200739030396	154.90557045120624	151.9815929844031	136.75776667746504	108.20565208491166	57.33682082856435	83.36578328177565
CCDC120	4.549485483303582	4.230645221803441	4.918577879345732	7.083916437917495	4.356397455762762	0.9330966050898268	1.0788337594228028
CCDC121	1.944107841332734	1.5804739857146624	1.0997528066516127	1.7640053705140013	1.9611571809123802	1.5852342388568053	0.8430721054181181
CCDC122	1.3419628176440916	2.149215315577952	1.1592734013023414	1.8877572055399319	3.585971982405888	2.3053940671200133	2.4026591308228102
CCDC124	86.10905342108512	110.27276328325722	116.36902195863617	110.21968387087914	76.42550068128749	25.55781921738066	57.66189607719975
CCDC125	3.7059313990045855	3.4575068823196293	4.9083129977311275	2.4656651667908642	5.310065920767062	3.065285896584318	1.7178509288144816
CCDC126	3.8602482201401296	12.52714941437388	2.5412985229744636	4.956757095539259	12.995171441039513	3.008935027405263	4.416202730124853
CCDC127	7.052779425751465	3.4984012714982446	6.21910918801888	5.479770622148172	5.255956792719566	1.5358816231807664	2.0480164593559547
CCDC129	0.5048868893617753	0.3645050169161155	0.6096615495467226	0.4187875974928912	0.42944710217785653	0.22270603887278106	0.10248902776654334
CCDC13	0.08676425293918566	0.02148658844368856	0.14039899192807326	0.2486399121970364	0.07810595076752969	0.03964024058035909	0.036842760936898644
CCDC130	36.158096441020874	44.22737834242853	38.7632637398047	51.163533574944125	29.123090734348885	5.8594555387322895	12.241731361447055
CCDC132	7.237182119875294	4.445934912492834	7.36347647671133	7.336898569167468	5.804800808251848	3.5116627353006864	2.9117319515435995
CCDC134	3.3069397165051626	2.186460030741847	3.6975748426951833	4.727823311054585	3.3178576190562836	0.38134995650286396	1.5550270970992761
CCDC136	6.891983886015131	2.5173304568093875	10.180982978712771	4.599409363276358	3.821475231987292	0.7468016903067913	3.1435857123519124
CCDC137	35.05419390207752	28.177981269381917	32.793868778737334	31.110504236540827	17.189952356270634	7.162032307907648	8.20638643700697
CCDC138	1.2629528021271312	1.6480290354144858	1.8018193425788738	2.7117791577878445	5.1992443867518325	1.491209030881063	2.119072661745125
CCDC14	11.78014689330018	6.725921794831797	16.500143184700416	13.079523078379472	12.622624254151564	1.2758072301064591	0.7604009516272321
CCDC140	0.0	0.0	0.0	0.0	0.0	0.0	0.0
CCDC141	2.017795614272846	2.184967688751189	3.6256914794955417	2.093023784211838	1.0321515491829625	0.24779422676979124	0.36967224959364087
CCDC142	3.847175171904121	3.756910596149165	3.35315676744285	4.922378378737829	2.784104579347563	0.28572542578892035	0.5875528239132164
CCDC144A	0.34584998755059493	1.3580520271294323	0.2724712758141101	0.8380679889768745	1.194993526578024	0.03291373522878138	0.047750218307721415
CCDC144NL	0.03559793144355572	0.0	0.08461299530530009	0.12198115581679403	0.018799430868992717	0.0	0.0
CCDC146	2.81214136668044	1.8589607655427303	1.7277547271225449	3.1661873129397176	1.1603781778293714	0.24311698401832604	0.1268305831948362
CCDC148	0.0	0.0	0.0	0.04700043809785304	0.0	0.029180340831906237	0.0
CCDC149	0.9004278215817954	2.117855873226386	1.3197510855065313	1.2525133674168263	1.0656845602877674	0.6208196875656258	0.7616209736822515
CCDC15	0.37362617147882893	0.5157849762223419	0.4086051631172467	0.6538982026601963	0.3516335531653536	0.17139182430261202	0.0750389026567937
CCDC150	0.06819475795693464	0.8411360682751523	0.9356059254972959	0.0	0.5842669232263513	0.06592096896884403	0.12993321482532538
CCDC151	0.4644313254278991	0.3670947589869402	0.2906404250324155	0.8041018121660397	0.23443176774041996	0.051557882917341535	0.6698034894699698
CCDC152	3.088657082161048	2.704658232481905	2.908902403082425	3.5230264818038117	1.4583431793621089	5.334596374052496	6.612056865066928
CCDC153	0.41068569643791575	0.6431474976660274	0.35168812081588285	0.6179143854306366	0.3646844839574601	0.3300310914650437	0.3081972161498352
CCDC154	2.188297473902485	2.402054462272926	1.9279985121772798	6.468751842957152	5.175158602842111	0.3133694713796962	0.12703594079079372
CCDC155	0.5758031479466472	0.07633452788291062	0.07701440853862973	0.23874883280439807	0.0	0.15104342712379415	0.0
CCDC157	1.4283757368071228	1.7692884137719602	1.8877740423992897	1.723525864102848	0.7476969761004786	0.3407217830777749	0.5461720312338443
CCDC158	0.0	0.0	0.0	0.0	0.0	0.0	0.0
CCDC159	35.451320618255146	45.46272777409965	39.32502952576624	51.32689478299121	31.877141657901333	13.167360585957065	21.038293137835133
CCDC160	0.15584564345211582	0.05918008861760593	0.08309010454237842	0.17095445945841425	0.0	0.121617580287668	0.16083829592296595
CCDC163P	0.9384535847483204	0.966205144954988	0.4217773050907061	0.4007766811098836	1.030390512383522	0.058148659017412285	0.20412668747562934
CCDC166	0.0	0.0	0.0	0.0	0.0	0.0	0.0
CCDC167	121.08919718979786	80.8322307152702	103.94532935846816	96.68350588492929	98.88846894906177	89.7556743459607	117.83579678250584
CCDC168	0.012640955510988094	0.0	0.014544582188242394	0.019282465678309046	0.004628420895034013	0.002022429570109008	0.002211763163159075
CCDC169	0.25790262022989974	0.14971573400227567	0.17967191812735028	0.20443065926473025	0.1637520320376351	0.0844147891253253	0.0
CCDC169-SOHLH2	0.0	0.0	0.0	0.0	0.0	0.0	0.0
CCDC17	0.08310506524734862	0.0	0.0	1.904648775571744	0.0	0.0	0.3327052844240068
CCDC170	0.46468462892303686	0.493455354712516	0.46582268547790573	0.5569867443548162	0.4918256733020605	0.13778112094302908	0.3131121904193461
CCDC171	0.7944130655962516	0.5115007029958627	0.7644628131632134	0.5939122205022116	0.5321662596928936	0.13342040598935934	0.15980989972104176
CCDC172	0.020668636939458418	0.0	0.0	0.030210665224772004	0.032558808536224504	0.014332615037293106	0.0
CCDC173	0.015622538772578132	0.023803090661472126	0.022246050312408228	0.240397017507177	0.02469046622762061	0.0	0.023528908411519334
CCDC174	10.264061981658337	12.555633524193698	14.536246357732441	14.740663087801703	14.36193675926605	3.380359311712982	5.592936393591523
CCDC175	0.0	0.0	0.0	0.0	0.0	0.0	0.0
CCDC176	1.739221743545353	0.40076334869991026	1.445839591808205	0.9849079264768947	0.8084767542037714	0.49214743026193775	0.26931535325259537
CCDC177	0.0	0.0	0.0	0.0	0.0	0.0	0.0
CCDC178	0.1843349027386778	0.06854615128967545	0.32411146162343707	0.2709882604913554	0.07142173687766729	0.6031268032313111	0.13530096548110415
CCDC179	0.0	0.0	0.0	0.0	0.0	0.0	0.0
CCDC18	2.371140122291684	1.1961071097603466	6.069728073813872	2.686222861409798	1.62113863188776	0.6158609065459895	0.6140785924223673
CCDC180	0.46962693032178193	0.9002788275273608	0.7275687459107174	0.8044214232479239	0.7814443952313341	0.033486254303747076	0.2706897646327684
CCDC181	0.16790182091086447	0.02835588553124002	0.10613135336761625	0.15865713740641385	0.20598533470678748	0.012943808773686172	0.042037194730065064
CCDC182	0.14797227884478126	0.0	0.20788279935994392	0.0	0.0	0.0	0.0
CCDC183	0.1641184427769362	0.0	0.0	0.0	0.3078099458690544	0.0	0.0
CCDC184	0.2454413822125745	0.11009415128993627	0.20568919668512464	0.4234705483910999	0.18268624404346756	0.02005687891199326	0.31561483148333336
CCDC185	0.0	0.0	0.0	0.0	0.0	0.0	0.0
CCDC186	3.2615433982788433	2.0416169584764083	3.4418861009728756	3.210588051537135	2.671032228544006	0.9251127359294737	1.0439637922104419
CCDC22	30.58629155336005	35.399756379647705	39.566388975543646	50.635145777866626	25.289368182950227	14.49284854547432	17.306325835219038
CCDC23	36.52919660984969	46.95665036502414	70.22887031079544	40.17383333839288	51.10391755088129	67.23698079052029	67.20265473009066
CCDC24	3.215336958935368	4.209996115590884	3.423200479723647	4.342928676286193	2.030852845134891	0.7676204604333905	1.0884298972049824
CCDC25	8.363743858982255	9.008963579214864	9.865115421191627	10.173450349534223	12.225339935182127	4.313815080848622	5.908785035831702
CCDC27	0.01566220095227222	0.07158814764239985	0.06690642538425662	0.022954203306796206	0.0	0.0	0.0
CCDC28A	35.73098821120718	46.00311405105694	48.0104484451284	36.94952449416094	38.19020410695814	49.68202703573576	59.0091093283008
CCDC28B	25.76164055643778	32.84843996413403	38.291797755314924	34.44507503228826	23.073332259113446	10.712744285144277	17.696864024784094
CCDC3	5.877105219085299	6.813649966642633	5.281409305265774	11.935416820109648	4.343884662626844	1.9531688389516395	4.392937570143803
CCDC30	0.1719975879359923	0.08837595425573186	0.1430641560224315	0.5257300886843799	0.21519443916115066	0.25259775623413994	0.10057413003893778
CCDC33	0.06906690397212012	0.1286031330669395	0.0	0.0334115733943412	0.0	0.03595324786101606	0.0
CCDC34	3.9204081518504097	3.9746754041665637	8.451750411784344	3.717636460817487	3.7508984149350253	2.6594837042642747	2.316784893372569
CCDC36	0.21324145878819012	0.3039737162878131	0.19058519669382212	0.22634436325890595	0.0370752454804304	0.03252948762944419	0.022052065652157893
CCDC37	0.03451411315730857	0.08927310796315213	0.0	0.31164010400110786	0.0	0.0	0.0
CCDC38	0.2699720184152128	0.41098923571400237	0.0948406853198529	0.17681209043310386	0.2552625026047963	0.050693919598102655	0.0
CCDC39	10.494233002750647	5.921304670043845	11.579348545645875	8.457420445229017	8.5750268780696	0.7918466546204452	0.8111872459108493
CCDC40	0.2946065920320138	0.5830425011659841	0.67014491542901	0.6926893968578673	0.17823226321183494	0.14287395125331304	0.15086187546008012
CCDC42	2.9326778249830134	0.15965867009676193	1.1917100903749098	0.03850438809485546	0.22481324443523798	0.018295353056326347	0.2595559190688117
CCDC42B	5.335290308799945	1.254052970214952	4.490485721257362	1.8054000657657543	1.0370788148225145	0.12169752325270422	0.4941831579199245
CCDC43	12.159593076149779	9.739148169733811	15.749623712915536	11.761304395958028	8.406278638995008	5.218434148042643	6.0248949628423984
CCDC47	35.099547041973466	18.82539186157442	21.5646089747594	22.468019795817256	16.415426114685804	6.094735794989672	8.272923175444202
CCDC50	20.069738026079484	12.062408529133819	33.8632325395042	22.41135552603726	15.306597445614518	11.870904667278603	13.285931314892844
CCDC51	18.050802278851076	19.789521944145584	23.754795636200306	14.600497552117035	15.377411116547425	7.138262136199408	7.674316039726852
CCDC53	36.766033752146356	38.719659449942434	40.83616212924474	26.84474146732835	32.14234046276785	29.647717528943975	39.217189583747
CCDC54	0.02492852381382349	0.0	0.0	0.03635482070571072	0.0	0.03453408644256917	0.0
CCDC57	7.222657323345667	5.748648445139622	7.812870299162089	8.495547071530131	5.9751530274455	0.6621210039281933	1.001493639339213
CCDC58	19.112879502200848	20.522090618298495	32.193343731694185	18.995904564506066	22.91436241971348	24.935104070528105	33.18129685567532
CCDC59	16.772165334991428	15.40415968600183	27.180224805013935	17.125562698611315	25.41122104547175	11.064963720344169	10.431745262693532
CCDC6	10.560603863025769	11.734298672084336	11.36855988938368	10.356206521087877	9.937472432663519	3.494608236092965	4.991439046656428
CCDC60	0.04540546021809444	0.020980074749630706	0.0	0.0	0.3197738865303721	0.0	0.0
CCDC61	18.69409329782153	29.740791110407137	27.741677620152412	33.38563835058142	16.61191750979413	7.48670617798094	12.00126367834127
CCDC62	0.28905727608165677	0.2951306810439367	0.13511876714018278	0.3052685592928508	0.03824499348499022	0.17316063320569852	0.06833199779846133
CCDC63	0.0	0.0323893997864424	0.0	0.0	0.0	0.0	0.0
CCDC64	61.628838819228044	31.50991161142025	40.19349549070012	50.33741372827696	41.01332190407381	5.342310290881638	3.4480635189398328
CCDC64B	0.0	0.029208632558633596	0.0	0.05624637975700986	0.031546963118757265	0.0	0.0
CCDC65	0.8583162913226823	0.525226946563083	0.9294756270432905	1.2753325451700634	0.8129783881831578	0.49689465207265227	0.0
CCDC66	5.226677398752393	3.653837218030687	5.7270339263291605	1.8716456586193257	4.109214631161259	2.1775843828231287	1.8696695727366905
CCDC67	0.0	0.13688539520460008	0.0	0.031096990417322168	0.0	0.01249265238839481	0.0
CCDC68	0.6765559141134303	0.3011716547781096	0.2806043068445503	0.5280569211120345	0.4401844781001514	0.16950488544115383	0.28857319479638566
CCDC69	88.37014927870958	106.11295365464068	94.93738347999052	129.46909011229997	64.96168826769508	29.757204633232693	17.34962412352331
CCDC7	1.047167478643463	0.7719757170923538	2.710953409923786	1.4895446019648428	2.1121038770746186	1.6036496222200558	1.443196278066993
CCDC70	0.0	0.0	0.0	0.0	0.0	0.0	0.0
CCDC71	27.1545284876407	23.358885090326954	31.391254246930252	29.054711319952574	23.008944659537406	8.249094429282398	12.160076851465552
CCDC71L	22.812307428903825	21.58675326132454	17.220973935446843	20.27613548194759	15.463386255530288	9.077396234553042	10.833936877282188
CCDC73	0.08658464796234444	0.0933202217641127	0.20744071052912627	0.11569113331449188	0.052458848634143074	0.11332876926648061	0.15148710274319388
CCDC74A	1.6662220929003566	2.3519096065611875	2.087898533642535	1.8111038042169407	1.4545506975828326	0.6227290499769249	0.7430195341891537
CCDC74B	0.5956975144413068	0.8122259318688254	0.27678129105043126	0.6612492810244617	0.3537212509418417	0.07359514603420969	0.0
CCDC77	8.152853579832165	5.416142604309214	6.149204417942055	7.865031521352412	5.0732268434957435	2.598400095695707	3.51497978642014
CCDC78	2.5143895075402827	1.6617520872515792	1.8997371065068789	1.6131695777376382	2.46089378214586	0.616052885521446	0.5926880009061035
CCDC79	0.07344746513789446	0.04586266404838413	0.07315643868673449	0.1752167050865132	0.11305599660703725	0.12194210238196712	0.0
CCDC8	0.34285000778863606	0.5180733079524835	0.426670456546725	1.0946573722416453	0.413883828437545	0.08569341312842593	0.460497089619198
CCDC80	9.19177202832942	50.15988459750925	12.128511993015943	18.59132914571627	13.803586162084066	9.432653502424309	20.418118146419523
CCDC81	0.15324509840764255	0.8429331511074951	0.34936104941785473	0.26528508523330263	0.3857905804627837	0.3191412375959397	0.023889892426581794
CCDC82	14.012490562328846	10.215817799396119	15.981834029079906	20.823348009484786	16.003807859854614	5.19841990537867	5.508645760108665
CCDC83	0.044250193749987066	0.053253045771877394	0.030171229419533985	0.05125043427531617	0.19285263293207944	0.0	0.013158597234459668
CCDC84	16.445458678214372	18.716305464379325	17.547979324591363	17.368453816906584	11.687582937014986	5.329565760223695	8.000966986351967
CCDC85A	0.3460665824326117	0.879162063465772	0.072391414490929	0.6838643012671033	5.302199693225248	0.0	0.11947519368710102
CCDC85B	45.19013115032328	69.63175584546045	39.18633292670099	51.46655963998093	33.83655063159946	4.591645849191793	17.200430592966285
CCDC85C	3.251762029665379	5.667353968639444	2.3722304212320124	4.975891582221955	1.6125928592836383	0.5561629760380495	1.381754769869274
CCDC86	17.97588154657739	18.214371209199154	23.217685775888917	22.037479764909687	13.97787819181014	3.592648434663438	5.006729527897597
CCDC87	0.536640542941589	0.08727772155031399	0.09771931516394883	0.0670875659644743	0.0	0.07143541152516675	0.11217918468904031
CCDC88A	6.481456978942017	8.502193549450583	18.471227674329203	17.2847991484982	14.764483463919246	1.9197916086561682	6.275100925825389
CCDC88B	75.27338812250069	151.23777296020106	115.94832180649045	138.2443431108222	125.65237942499633	28.631850990199286	54.39735915725433
CCDC88C	28.393881589619763	16.717168074787615	34.18373992456401	24.72647353653224	15.081386061810605	6.5879190080159935	12.975245065712485
CCDC89	0.12795216073712723	0.46418025090471704	0.03629366851654736	0.22384111058244005	0.12055129405363507	0.035444741087764076	0.11464867163512582
CCDC9	17.427556131689073	26.03015643797233	25.370564350378594	27.724598386749857	22.177002453016062	3.2430312009051567	8.762206316550166
CCDC90B	17.68021828094239	9.678044578016657	21.037647509164323	14.516949258867244	16.789446542555574	21.686840660491	23.321864656505863
CCDC91	11.586331120624102	6.025610410592263	10.63398789501017	8.53079479533528	9.317630056565214	6.766238511519187	5.42955339541022
CCDC92	49.990159249558246	42.952316988205496	41.13850976824553	58.23168201312946	45.87402032441014	11.418220444480236	12.945082364695168
CCDC93	10.147948419045338	8.288687231934944	10.127230591278737	12.963933751882484	7.654440860021834	1.8996932598585419	2.7928781501483635
CCDC94	35.25981839396612	48.33875277251451	43.95598020141217	52.002156309156625	37.106685013396095	10.729513422724624	21.21331595300658
CCDC96	2.013347880564441	3.6141347936098587	2.1204404819605367	1.8704911120748888	2.3271598695031566	0.6931935599846955	0.4927407063724165
CCDC97	39.29987552768693	39.939953629375566	46.49309291505995	46.701255825946674	34.40188418872674	8.245881880681639	9.251578663511301
CCER1	0.0	0.0	0.0	0.0	0.0	0.0	0.0
CCER2	1.7933535840682842	2.6014931885266828	1.8038164613288838	1.4723839664138945	1.1879956222807673	0.3156734508039132	0.3902208749664795
CCHCR1	18.138612094357086	21.813670259729054	30.467662817422493	29.629567196819227	18.66867032677688	5.063819039973256	11.493264655444603
CCIN	0.01778440885795396	0.13525136815048144	0.025302498108455307	0.0520701618799273	0.0	0.0	0.0
CCK	0.0	0.0	0.0	0.08184660519940534	0.0	0.0	0.0
CCKAR	0.040763578733627126	0.0	0.0	0.0	0.0	0.0	0.0
CCKBR	0.0	0.0	0.0	0.0	0.0	0.0	0.0
CCL1	0.0	0.3477376096214211	0.22193841726673602	0.22672747538740934	0.6066377722526912	0.16384368613852396	0.2855633452122628
CCL11	0.0	0.6894914191092041	0.0	0.15385028401901657	0.05517680330825514	0.14654935803569424	0.4451719697473875
CCL13	1.3403524206316941	4.479732004036133	0.6056069634126517	4.000656497798787	3.1471663322537413	3.364829521809429	3.999759793214329
CCL14	130.184502920934	93.79179850265947	68.9549302944318	115.11150057427227	103.13178799168955	27.561462654143718	113.41432155795948
CCL15	0.060305359702489625	0.26621166330160406	0.0	0.0	0.0	0.04139493073321887	0.0
CCL16	0.45569158129249754	0.05312371131629878	0.0	0.0	0.0	0.016448207126511738	0.0
CCL17	126.75906048768066	108.89225674083039	126.78798907398955	118.50540939847848	33.27035706931041	289.4630490527864	162.72857548093555
CCL18	4.5670423268893945	81.31445950618851	18.23596778730615	9.822834464786203	83.95245477690821	9.798574466675186	22.72665298393859
CCL19	1041.5738454923694	768.7186286586671	2116.9602744769395	1067.6135983212275	1145.643827818449	279.35431905364453	1637.2072483007923
CCL2	104.59968817583827	50.36056115996872	34.985829409327955	138.69532001181344	118.43425741252717	37.29408834560136	137.3994974348777
CCL20	3.639765881929298	0.0	5.5858976366273305	6.9807225602170995	0.6037729681725832	0.8461800645963475	0.0
CCL21	8088.410976591102	2782.755844332765	4566.367813018166	7133.561067773254	6241.187729132422	1009.2725185822701	4026.3338083875906
CCL22	35.645610446804966	23.735509245305966	32.54110624403806	31.679895309642845	3.1588976485680043	15.47545185920179	21.868480909747856
CCL23	4.80719682493638	1.7815682485081763	2.6384787704561345	0.7055866603944518	1.826714406759276	1.2011557941994444	1.859547670025103
CCL24	10.22253300724423	10.197758157712638	2.845536337331886	7.44030223630978	12.616120641345688	0.1680772445419212	22.007035432321516
CCL25	0.45641450187273525	0.0	0.21157389023312057	0.3658826425920534	0.0	0.0	0.0
CCL26	0.2876000288908276	11.031803034270979	0.1327532410311565	4.468115245817618	4.194597635442514	18.142650407170148	25.40261709600777
CCL27	0.0	0.2816868362075129	0.0	0.13876445196884934	0.0	0.0	0.0
CCL28	4.476594273203596	3.119755224869283	5.595665694603491	2.7653852881388636	3.2569791225094606	2.7102912819039733	1.0487043362327846
CCL3	51.02159673355506	27.474676597366834	28.873621510970576	30.54320260996104	12.435970707607396	14.698869676528451	43.983143515854294
CCL3L1	0.0	0.18409205517817617	1.5774571557539718	0.12916862657601702	0.0	0.0	0.41295309487319987
CCL3L3	12.34111224542224	2.232862235952558	8.117621076908927	4.897865960831198	1.0237938498388246	0.632991872937658	0.8259061897464002
CCL4	65.48592953605564	13.160041744371178	25.856358223356615	40.05147934872232	7.485076073772568	5.120624973055192	4.371333332502107
CCL4L2	116.72079511780622	16.752009005668924	81.92916790465264	34.31192491992216	8.734167167672958	5.950702346337103	2.4407170891483174
CCL5	445.06009183172097	89.82064232788507	94.61433583847425	227.8031179515087	62.56691507433675	41.515083123477616	49.85639055373979
CCL7	0.0	0.0	0.0	0.0	0.0	0.04401856615821087	0.0
CCL8	1.667583687090489	0.4409375170368357	0.45573884976544443	2.3837853331966303	1.741566846514134	0.4857855922762315	2.983511853894429
CCM2	138.10880670643027	111.6820324486502	120.9916122432815	124.42554917896393	84.89937121450093	32.437786096985576	62.01950409972824
CCM2L	2.9125035588294566	3.634547989334771	3.4478648261134577	6.012603421025308	3.5589283446772306	0.8311978260736081	2.07850340269797
CCNA1	0.16534909551566734	0.12076313370817271	0.08811490022801882	0.18893580820195655	0.11638449855227706	0.014332615037293106	0.0
CCNA2	8.986459208037292	7.328184617280463	23.686558172571146	8.16443791089712	9.312643436471047	5.944928709918912	5.279309534975517
CCNB1	40.14053539803649	37.90051856536812	72.0503927806627	34.33717145201587	44.719831364056965	23.89849441782518	19.878042514178926
CCNB1IP1	23.007532560839486	26.345696429156686	28.559296352259203	22.996361128742745	38.21652167475509	28.150624464117527	28.96891401372613
CCNB2	17.026432536708096	24.10069451705173	41.53223871237854	19.25092827086199	16.365981410708397	10.540598695875797	15.232817817897427
CCNB3	0.04123305517269982	0.1431463207757815	0.0	0.04570551628754549	0.17111043358060174	0.029907474235626896	0.03690399708750025
CCNC	21.11754052153615	16.68638314385891	16.398182679812113	13.115645897728506	22.293208888204482	11.557519786602743	17.446807255331656
CCND1	10.276718295715492	9.278809096651422	6.066164697491824	11.784681134912613	6.458765651451955	1.705328268434001	3.6717356723029875
CCND2	33.12810422330007	17.468666484010786	27.022616628185915	26.583767625525677	16.807602520382183	5.46288513684275	9.971240750510619
CCND3	138.55765459268125	228.65357991072028	212.40069065182104	178.7626658486669	147.80733049975595	56.36764561577552	69.5837154376134
CCNDBP1	1.8787777616595127	1.8077404355490883	2.6300776792139935	2.1971149693708654	1.9402421373452525	1.3491823591977643	1.4250085227912939
CCNE1	5.719280545383271	3.424726426207201	6.911825896038497	4.109744233872128	3.6981910953013344	1.498192570244139	2.0938532644488124
CCNE2	5.529307284056824	2.652122354592464	8.149558135429835	5.663658811898513	6.344530178913117	1.4231550909175583	1.1575215943990909
CCNF	7.821916290554448	6.728208738853188	11.597561903747266	8.414724914639068	4.720314561343844	1.7016844912595253	2.30793484695257
CCNG1	33.04027359218199	30.715215216492055	39.47738596797551	25.33772450241363	27.239707626802243	29.398073028041416	15.109246979840513
CCNG2	29.33480955992607	33.9731459893916	41.44498581519782	46.67641619283	51.84473304651587	19.693451241376597	8.28825112925084
CCNH	24.71595703402819	15.05647897243919	28.608508558140542	18.463492752495608	18.69874259251975	8.403928890839449	10.937985138265262
CCNI	199.76344000706212	217.57994439615516	234.71576689699205	247.3157170156753	180.09504003176605	86.55981899489521	104.47326955850887
CCNI2	0.8218917831767807	1.627074633276746	1.6340739986873611	1.8107320967493736	1.33608428161663	0.6740941429032228	0.9450185437775109
CCNJ	3.2811030412931705	2.539973284184279	3.7624063978334643	3.1421741657452067	2.4129897944996634	0.7974463696728065	0.8973384686968429
CCNJL	1.0683233134214318	0.5960944570511697	0.39641754595273526	1.391822004750125	0.8113880831532905	0.30175341098182873	0.17075855232045134
CCNK	27.056989201905285	26.998854857751276	35.19428481898303	31.98447043739109	25.89633444897785	8.229619164405882	9.202423972440384
CCNL1	13.233286254892894	12.620010720854097	21.214172877581518	20.50439765862155	22.243671181037797	7.423132983278027	9.783958334279312
CCNL2	58.63471977722619	53.4337115741497	67.84757075297692	51.54563899572292	36.5642684790652	9.358969260534865	8.041137901146724
CCNO	0.0	0.2443422060135576	0.7224320947335974	0.4055511508921519	0.1479815111517644	0.05021240805797156	0.0
CCNT1	8.194150066363173	5.699333716802639	6.1822403829852846	7.759703141679179	6.529666732745576	1.9724083152968404	1.7510863882288819
CCNT2	11.215472862962203	6.907237044799531	15.053639757917697	11.40987188116764	10.785140045045853	3.171284011816349	2.7398539529063903
CCNY	22.245882417410428	19.06540996712032	18.763608525898427	25.067142304170943	18.93619523412949	9.738980577881168	12.525900378066522
CCNYL1	4.560154328349208	6.165438719744776	5.082880824874612	6.110905966368398	6.9656329560191095	1.5761588585752837	1.6706570316567717
CCP110	2.8142540106562657	1.9910817402930583	3.766839636559774	3.0118752105519064	1.956391342471239	0.8886066071566419	0.823972611900126
CCPG1	11.064270226162774	6.391711570113597	8.274309989660173	9.737533232910959	6.0619846469788765	3.1545374668130712	4.022926975354415
CCR1	3.470060978948659	3.957523324006136	2.4566244773068107	2.834565116591233	3.832013819831194	1.0699937190426736	0.8581968160697773
CCR10	3.262999084661228	1.2561817154387462	4.0011846102215225	2.9398259130885487	0.6816231731428042	0.08946880654678724	1.2802920352449374
CCR2	5.134363394222623	6.016217010057801	1.295133350717511	7.271907489639387	7.000343328288926	1.7449313181567128	2.5628219734482305
CCR3	0.034398642768908694	0.18675784368854687	0.17559948002525383	0.22547055503372926	0.07062771243971588	0.04775143918792257	0.10081808496618372
CCR4	10.850911327941798	5.246038653339539	3.859688115227736	9.249841771600712	7.732264114798824	1.9579538309168494	2.2727890077890143
CCR5	24.858482092236255	12.755222122992556	13.00513063737272	19.828340622156173	9.249975847218682	3.08220680993887	3.225091560753256
CCR6	28.14093533539135	10.558623492117038	22.3551409943748	21.260694228682233	13.823543921216956	11.394049515212497	11.761216730888412
CCR7	104.53500225497	50.68224315008428	97.91513946415196	81.89732496495155	67.94377872389974	18.245424619583197	64.09000263859384
CCR8	5.517698360964837	0.15929092438309733	1.8640472050221333	2.465168148851276	2.02446483958028	0.2374133431114176	0.18351051677303643
CCR9	0.33013518498411876	0.040843876580082705	0.07775935531668021	0.3640776086018238	0.27529047199515055	0.018591721323808263	0.050472814676294275
CCRL2	6.579105968578705	5.400683528824809	3.584021168722286	2.9015907336660773	3.0325798084275286	1.8969191150022597	2.3324478636025483
CCRN4L	1.3166057453851345	1.8971643874534578	1.4940918333712014	1.949859104297384	1.095728347171184	0.5548482039116283	0.6129788158994387
CCS	16.904777661196547	34.13875931484353	33.30444629191662	35.866757536932944	19.932321308067277	9.205339736421834	20.943938745056382
CCSAP	3.3313073791236887	1.764750606156701	2.6398355845850703	3.609128442244934	4.339213622131743	1.081563201656767	0.9548979763755174
CCSER1	0.16195530687731474	0.19898744336798235	0.0	0.16063732446090606	0.014615999202209018	0.0	0.0
CCSER2	5.251010454009441	3.7941882000104545	4.729909804375397	3.975682683918212	3.6648254468404033	1.8256250519080282	2.2263967475119104
CCT2	82.40237969234849	70.78736475689054	100.67146367888151	79.48823536430362	71.1826864592543	38.589531653389336	43.540155016931394
CCT3	175.15648505063902	128.95833793734923	187.4648495185142	144.51919459811282	128.43974074520278	75.37537390932039	106.9142662308902
CCT4	87.74652479373414	88.16765917223005	111.90026174563609	98.45939463054272	120.61219933722792	92.25939532339864	86.30524098296146
CCT5	143.27045402348568	97.08997838016849	157.7862740678474	105.32922164697011	99.08580488759165	55.119747517497544	62.86046733108713
CCT6A	80.17693872780865	54.309133762531935	74.18226722359043	59.525839288759315	55.857659525974825	25.694016540741007	30.823197848987384
CCT6B	1.9535930094127392	1.4354043006102115	0.6113106110585032	0.6212273690336083	1.2433729054808493	1.6967094899281419	1.4360009902238753
CCT7	194.96856518057618	269.6152715760405	249.743018863808	251.4076319207103	188.77802998407088	107.4398414213051	121.36782124939057
CCT8	127.21645824593014	97.09687668036895	191.46061681102975	108.41599732021959	110.64775079838853	52.37073719286105	41.37760592535296
CCT8L2	0.0	0.0	0.07106613041809995	0.02437809634448662	0.02628514137280269	0.0	0.07512982906223264
CCZ1	51.91047962598722	42.12639700761242	56.35973150770575	47.27091159982106	37.8491091416367	26.60826282639402	21.296407842450368
CCZ1B	20.479946229254793	10.379695933826008	5.982444300587795	12.806382468747296	12.451973852840323	6.932966748236551	10.420789558658592
CD101	2.027946938196476	0.6781732665373228	0.3545727013159874	3.2484557497954993	1.7852438299795614	0.07550184368000767	0.4129827851280372
CD109	0.25639348835714704	0.47247707977950393	0.4750946279717603	0.4476887823648761	0.3478692682766289	0.1083730120118711	0.2686254943114419
CD14	82.68900616943844	62.85193821816335	80.13428458496517	77.24896398096917	61.57212595596449	20.641580599674302	38.41624176447317
CD151	57.9182112493724	68.96966012844355	63.927229453617656	91.0579006250229	29.530736000751745	16.065617938191444	52.75897097906742
CD160	7.168625339044134	1.305808539473794	1.3154444385660637	1.6815581198385958	2.2126511690948694	1.8714671300833863	0.6062972714671131
CD163	4.422174105866762	5.619061051886974	0.5765109220987985	5.183032608437696	2.706169367427405	1.403923362435982	3.973492577341048
CD163L1	4.001804649158318	2.8402875597631843	2.1697439192398402	3.835951088542271	4.854992286087475	0.9080934116263688	6.830885795609758
CD164	63.34432935613184	45.01764794644157	61.46017167990349	53.137895804461444	61.69131421232882	45.24532478762722	47.185839964802604
CD164L2	0.0	0.0	0.0	0.2158902315318738	0.0	0.0	0.0
CD177	0.279091309919842	0.0	0.5157913544697603	0.06420218674748712	0.1209659293292058	0.0	0.0
CD180	33.47206674116451	55.946172144639746	40.06784402078547	39.393388454785885	52.34696337243172	22.328649431456572	12.624296356784965
CD19	253.627121646506	193.97781477743655	203.17672866947413	204.71141104136962	167.58448572895892	48.172460551176236	94.47575169537338
CD1A	12.377145757612293	2.4362753600687315	3.6254933114228063	2.2004237290253434	2.656330369810064	3.7288527095859703	1.2040635430443327
CD1B	5.044327433396765	4.164314131221865	0.9784885420866147	5.244536114491677	5.177180319894704	1.2648552756152402	0.8331456635508747
CD1C	818.047505313038	25.619754064289083	509.1864069916824	102.31276204431826	19.67571973513016	112.8572216321367	91.29654394928313
CD1D	63.377912814526596	6.708877955953932	30.74229591242198	10.540426994786493	3.3362278932510705	5.443246973692553	3.554368857837514
CD1E	9.814762199721756	7.866510146742762	2.7587829303571256	11.924351907973039	16.062283600668362	3.580770416230865	5.838800156804571
CD2	200.25027638528226	142.25977610176136	152.76344462491184	166.16168589933386	121.9619844879638	63.672022745195434	71.08428442187142
CD200	21.699727030077064	25.14458871091266	40.72583500200847	19.577205764381368	18.825226794314478	7.745788583132576	13.26735634921031
CD200R1	9.312164465100057	1.9886359036196963	7.110242380592521	3.946806786417885	2.8037042379704302	1.5399436526795616	1.1182615518808614
CD200R1L	0.05586460203703769	0.0	0.47704893486746447	0.0	0.0	0.03919116966372105	0.0
CD207	0.35254192552874763	3.4691608604092163	0.026390317323587986	0.8960022585525171	1.082955155751017	0.15448804204189703	0.29269148056109806
CD209	4.844368585425237	2.1908451903945134	0.11897045508852644	10.4679129221904	7.25992855519983	0.14216176370827327	9.553693088701364
CD22	216.86414138170736	522.5325532122315	431.96230335876874	447.1711571885639	538.4519598793582	85.69295432532222	74.87390240568949
CD226	5.025262864398476	2.419135769287061	9.029358135220559	4.120324478621393	2.614417101848681	0.9004323730135175	1.5194049767643731
CD24	273.70451925523173	75.85904335652158	357.04375473065824	214.9532189573824	318.44877929824736	222.38133974536504	120.30838462829041
CD244	10.015328075947048	3.749158855066952	4.424298707729222	4.123995793855031	3.910812850168499	1.2681387301502047	1.5054320005816066
CD247	87.95200863959555	68.76332770918238	80.19168596014121	91.41018778539213	71.49984226449689	32.55451325328172	41.80214687927037
CD248	4.801022464338629	8.871788569193965	2.2811643324533777	9.009470942574204	4.983701715992365	0.9479242872134965	3.6924285428305774
CD27	294.57325892354754	371.5257130283844	192.98230057647825	296.14806890399774	394.226366189048	71.7251758085804	90.52348393895905
CD274	5.071396167807764	2.639621763148164	5.221692226690238	3.6063086662984105	2.723199295754713	0.7997378362851046	1.2746273820407863
CD276	3.2293531794303405	2.9992982752198936	2.9821548456280875	4.70359403849541	2.913669432419581	0.3400691475310216	0.4335432866028104
CD28	20.111931834264567	15.558560324746956	24.568689594475362	18.775969057500458	17.754692368851735	5.567072833565134	5.826927771732083
CD2AP	6.927070006565402	4.148111243847009	8.116414104227955	5.935590984080233	5.682674435891967	2.2443697785486907	2.725948893181563
CD2BP2	80.18004981793216	94.84600753566546	88.13735553371112	95.22905961979114	61.38533565450112	27.7371965239486	44.399054502365644
CD300A	15.972996804570041	17.344315290556423	12.689232203806249	29.690978761594312	19.02216656653211	3.12456499547109	15.250438984143319
CD300C	1.4829998408835197	1.9958304796384452	1.3365103222186803	1.1680569252405961	1.2954398737300976	0.40777632011895837	0.6162583519649996
CD300E	0.6183601041741671	1.0150811970671594	0.4785646680016966	1.808356829712309	0.6027494210455369	0.06106252216329677	0.2677850680345273
CD300LB	0.5648236158267546	1.062918293126244	0.23242364156844775	1.0040086215716326	1.0773913453072481	0.12362774035053459	0.5700714492838528
CD300LD	0.14161085903074477	0.12732630224528818	0.31889200650657634	0.20480518269796044	0.2675602944502524	0.038942767175260906	0.0
CD300LF	8.58102579684225	6.239459104514779	7.892530496105625	7.460777122648249	7.323874450485384	4.5393133305291915	7.138608833647968
CD300LG	0.7950465353031368	0.6465154668043249	0.8158210445404408	1.986710520547832	0.3389518606550288	0.14506021755799847	0.71321658009295
CD302	2.2830928962916186	1.84923931065957	2.1807470123104964	1.7240792013557038	1.8363982058660855	0.9320293085769094	1.963738196812609
CD320	38.00899816007278	47.087650071103816	36.44459623993187	44.3211875674257	27.733432360682993	11.011193397777948	24.961883819358526
CD33	4.8776661104465395	4.717638016863278	4.341017592742801	5.114053980731972	4.809535162429258	1.2025623269466035	1.7837954589958458
CD34	23.01227091819428	31.541537493851955	12.672467914650312	40.7165403208687	14.596089377790001	5.718779323861249	12.016753331708628
CD36	5.025895181187684	5.2471099652443565	3.5877730292664936	4.3848034936835525	6.383655761290053	1.7758449151580997	2.979823022170097
CD37	554.2670474498656	825.49634087145	1183.482075850592	887.5093736984616	797.6826285881516	295.6508616309521	418.2674339980829
CD38	16.325037549654184	19.718855651426367	13.754958205050949	14.19218534689193	24.046829905429703	4.465546828487317	4.844732074942027
CD3D	372.01560569119926	342.77087510836395	325.5488678445011	345.46841215397336	301.0299048466502	251.6695604803849	255.97239190653625
CD3E	337.23024260567195	266.37902097695587	259.7445909673221	340.38829745860096	234.7271301689547	90.08795901802424	151.51184462222508
CD3EAP	2.0490753469991247	4.989616442649888	2.6652918089093807	2.257428729932069	6.485473746183042	0.8606079160354665	0.6557191748315649
CD3G	17.379072633163894	15.382113157077175	11.726960602799306	15.352377280034691	15.129506874501146	6.546367203696315	9.743896283752283
CD4	115.07297898512634	119.34073223855805	116.23089375949627	148.7881211047481	112.69016450963431	22.536331221199156	34.60432392508441
CD40	70.59657016485633	202.11427035664607	117.58654863327413	169.06283452403562	158.8280231389416	36.968048493560254	60.70309918897783
CD40LG	12.552897033305854	14.47603787009753	21.969555326505407	25.555367109377826	14.738796660563967	5.459174161233894	3.796876385160007
CD44	162.3415560297422	91.02957928241871	97.06309955533212	88.93176573095312	66.58358793365886	42.019025765163484	39.723642239478416
CD46	44.165500369153634	32.13289991117589	39.94129139138427	38.70763235258654	40.40741204582946	31.780986809020938	37.26046471996454
CD47	113.16970068551407	62.36265986679085	106.35071363509827	72.28935853616134	69.59676362889945	67.17281787162607	89.8468554021585
CD48	484.74273552265976	291.20646272995054	286.0950501233063	276.4195683444368	423.6925397695018	370.72213980041505	368.92725553379614
CD5	53.52495537317545	40.726198878011104	54.0433245553879	54.444302530726944	40.39260965390197	9.54162155673712	14.78525207135379
CD52	3757.639910935398	2263.3668497136036	4271.476317926871	2563.993055824927	2302.7131653943648	7721.15803974556	6189.354232761559
CD53	729.5857954705671	889.3048267256888	613.3273782009951	549.8130718273435	775.8487223012406	215.3408587461859	156.8375340836508
CD55	19.45346112978157	22.40114346376118	28.568361278475855	15.964790676541917	13.72523123277297	11.83350526276602	16.14097096191872
CD58	15.372174779410663	11.879772180435289	16.566275463420943	10.650207416173544	16.25505625312039	30.32311763866157	46.622638964197485
CD59	73.27720890248683	148.97494315377392	76.53151604290301	111.33848533271872	88.22033472105159	47.318718693103065	95.05167336195419
CD5L	0.48185610239408927	0.5210596571842991	0.0221346158579101	2.0276079162634315	1.4003379459625593	0.33459838367474193	1.3930049022646762
CD6	57.924389829351014	57.92639922708368	57.802491494683935	64.58436960732175	48.33957617212183	12.394419399833348	17.963831992263607
CD63	434.57414991227796	412.38102155315636	452.01868348176635	424.864893501084	408.73431772634893	256.7127318770469	591.5040005527659
CD68	69.18825477092064	120.22277379768167	129.31374782369642	94.03534361542582	79.09385843476261	25.215903619358347	65.13363241543745
CD69	70.8299722471334	23.515141095671957	35.753857002269804	40.643874326925044	26.92157338945748	73.58311635586224	81.7809199527529
CD7	109.32127798334787	167.08900106050106	125.48782687440362	88.34120338320395	111.88909648842314	22.404201326384243	60.6429219907986
CD70	82.61041316939234	21.056093435001916	79.25330680439087	19.211770860329814	8.625372426150633	8.501066544920596	20.051063711336763
CD72	123.9625195783467	73.84890837507935	326.7604719322629	136.82035151433362	100.79633118714129	57.37660693609106	96.56640336067564
CD74	13730.17924600196	19330.856170275	16060.783094561299	14604.720233427563	12827.765514939672	4696.414099836435	6033.461838456889
CD79A	1313.9186749046762	1646.173738200046	1857.9618171795134	1303.4130731687678	1869.1702251902216	573.5222433175501	1151.1948856248887
CD79B	2111.577316355729	1212.3915944097475	2345.3074921265347	1328.946841821507	969.9465299201062	1005.9713375637538	1522.8720562729918
CD80	5.409254648088107	9.169688006737582	12.142129732461749	7.456691156470683	5.654646726683032	3.0826147507792943	5.411730582850229
CD81	628.3444995473961	976.6938994138787	790.8098927956894	667.1218281692701	682.2183728464033	200.0148133370746	354.41942425526514
CD82	158.84970757470708	107.68362625344805	155.683875020554	110.80198755453063	58.51345979424251	38.226232007376076	63.55480610489815
CD83	51.97109806374644	156.5830882975759	51.77547902612332	167.2318936497032	135.76393945992947	50.95765028116326	65.68565590106209
CD84	27.946773494726376	9.905248580957297	26.93399395735791	18.819253406510626	8.586212584551674	4.177616598894571	3.3835694814166626
CD86	29.239253242529358	43.404084045562996	16.125039934219526	26.760459615023258	53.496248893517865	35.31157696270035	21.24119139101686
CD8A	170.06186259788555	55.82009464149937	47.43525157944955	70.53446281456834	28.625737060654078	26.102782995032733	17.359083438714446
CD8B	93.74384720464012	76.21010314089251	32.322195082669964	51.1059527090592	29.875935023493074	22.786697132052623	18.716575827168327
CD9	121.48893007686095	56.29720001170939	30.892909261526807	34.270935905799995	14.321647632200474	13.672835319506126	53.96858641791348
CD93	7.067941067492637	7.133419694099553	4.694716726529091	7.980939484022986	4.633566827559864	1.230044169419915	3.603036133891522
CD96	43.92694698548122	17.039971333573884	25.247067186353828	17.865944557128824	14.673829050949259	20.927620004354903	18.7640975542232
CD99	208.78049169507793	311.4767147395632	167.7441649879635	264.3092827317983	225.42093677119735	117.29732052938436	155.08736778663405
CD99L2	16.42414855474449	20.758016370738186	15.94104256283319	28.002104762962258	18.402040952668212	7.866015943277253	10.176138889774439
CDA	2.1649361687706827	1.3818637215851597	0.9773306903868546	1.3609027017661623	1.0781320776220555	0.19691806038328008	0.42093111376675063
CDADC1	2.2871153726719284	1.9270140026841056	3.5171464614573207	3.622869360364777	1.936449655565975	1.0267121343346002	1.114839378882687
CDAN1	8.90064881645514	5.248636444121122	9.060861806341608	8.780040140149946	4.637260620222207	0.7358657244085793	0.2468435416226762
CDC123	66.83438316785885	67.52800880710392	76.13450202789284	62.15846024376653	60.08009454161508	33.6582046699777	32.45687195696253
CDC14A	2.7006400091705647	2.027574317313995	2.6276412785463754	3.8955027079966813	3.0817503920792504	1.162069477265228	1.195467719431377
CDC14B	0.5651839509486551	0.37696497624819103	0.3300111721571146	0.621434905703	0.09326008762592819	0.011390910884889527	0.07402423819773185
CDC16	54.16296654028162	49.44190164456041	68.79902609067034	56.133039955024316	46.75991869084774	22.88446158532341	29.856042746040814
CDC20	31.636141011097784	30.715795278749898	96.71999792237602	36.41077394344221	26.003441747585097	12.222643286094584	19.750550085720004
CDC20B	0.012935988682420962	0.0	0.0	0.0	0.0	0.0	0.0
CDC23	20.17505517776973	12.04349405885982	19.82932329949031	15.881438092905729	11.747102343437199	6.512140028723859	5.6148144001247
CDC25A	3.5721587430743567	2.201012932411945	5.868630987142831	3.112188355378658	2.369620439110161	0.9559602930901785	1.3787560541307151
CDC25B	48.474694083887584	47.14964595954778	64.06428541191069	63.94781634516515	49.69375580825037	11.293088471788517	22.757201781978203
CDC25C	2.7938502101861817	1.8479804922975043	5.6075861060087515	2.0203600430407294	2.0803806833899086	1.7459311845165133	1.9140960907247813
CDC26	72.71104253903768	68.98314077531609	66.71752012511989	59.315359935249646	63.985229947870906	43.43278118542397	44.709441374809764
CDC27	15.223258765722818	7.585955680875937	14.517584029755522	10.154465109031678	7.504354287843142	4.157015644382854	4.09581048921942
CDC34	28.884516817036914	36.834064390344736	40.16922972598635	34.387826450351675	27.297450629119638	12.16769118708492	21.649663731597556
CDC37	128.058536953403	175.620172353674	157.87750716796208	174.34951860459427	139.90939978405106	37.966607959671485	85.17677996257812
CDC37L1	9.291118756161444	9.542273929251607	5.849873789606706	7.388516627760138	6.845443710040167	3.3538981902859994	3.5076561902269603
CDC40	12.743162979015084	10.702384567869442	14.791969484141589	12.486842173077559	9.365102341498973	5.392644582996448	5.746075140469437
CDC42	152.57255160853688	162.87260066902502	193.17192159848375	177.50203018028986	144.87661054860408	125.83578474092708	132.48860186412486
CDC42BPA	1.0952196101912035	1.3133082726468537	0.8965463247020964	1.5993697829571527	0.9067964918703941	0.25543373871176733	0.757871675930468
CDC42BPB	10.395042392008904	8.848624934724876	10.216809015488275	12.087488962610525	5.284657843674885	0.5462711347788323	2.068213502627762
CDC42BPG	5.071836389873163	5.827405357418004	3.505413564233078	3.022150669257597	2.3283864342421805	0.18233600012320017	0.459010102689434
CDC42EP1	21.868782148411686	25.446683608322715	15.096412904891764	25.38534473455397	12.123088141127992	3.1784511882802695	12.505535337436097
CDC42EP2	3.940769477220254	4.755594626616358	2.271789242326832	4.924307315217246	3.1373270272955374	0.5775809708243114	2.7972921013674945
CDC42EP3	29.765688087793173	21.70934345237409	28.81825234095973	29.647450972352576	18.841967288235356	8.713329020216046	4.783156465759963
CDC42EP4	21.166890118297356	43.62073452345349	17.186813801662375	29.842784654541735	10.717807280251623	8.36261830572731	6.419307730663708
CDC42EP5	8.160859165817572	23.89860804250137	11.809305603275627	17.217631639324196	7.497525282920289	4.845143527980185	7.5134227135103515
CDC42SE1	115.35254250001802	85.43817899332188	131.36937808305916	111.1626705165252	89.39196909758925	28.214641747784196	37.305350942065026
CDC42SE2	72.47676423201062	37.6904083588204	50.35257051179676	51.14753044207908	38.4672512452347	33.96971483019378	32.41603053724603
CDC45	9.590222223623801	8.95679266872689	14.286949659121122	7.288855378984465	6.214911892733501	3.520478595980567	4.331409836497662
CDC5L	10.179410935279082	9.254019067526354	12.76748333031759	9.923575636393785	9.106214000738065	3.925373372331463	3.733821706449466
CDC6	6.134304609178778	2.7307471569977673	10.04226673125501	3.552084431484279	2.2223802242110158	1.2020757175942092	1.8710056342043657
CDC7	4.907899380471423	4.01394756181544	10.37078645007718	5.252733390537787	6.033635493217647	2.4654757995270518	3.9804475195366695
CDC73	7.60631999533145	6.3520564048494865	8.610136103571978	6.7592750204485395	5.560356324676328	3.3959771547374427	3.0423109294116353
CDCA2	2.118494850561645	1.6882420595964347	4.108105548275546	1.6088963498434516	2.497658007605417	0.48803210545311826	0.20363061280105743
CDCA3	13.158244567035748	15.032332840174508	26.340270061026313	19.40389011771421	12.653333487652011	7.099889976419513	9.10422716584814
CDCA4	17.186606983587936	21.224505769004303	28.767730710065212	19.91335462553375	15.180444557283792	7.348253072694128	7.274112435118335
CDCA5	12.035793630014236	13.541666091521199	28.494354204740365	12.355666044580106	9.609332528706302	4.5109961420009315	6.728640599061069
CDCA7	19.04139897175451	27.29011133350463	48.25312574065864	38.57340572368554	29.59384910087483	23.489942650945345	15.551891564069297
CDCA7L	18.624722457784436	16.563829033236903	39.559708522100195	20.73816504816743	14.69869222313151	2.5353432862031813	3.80785250124514
CDCA8	16.64658249722991	15.533359533831629	36.123709921588514	16.7379027855615	12.544035290648877	5.508707517526539	5.43927942805731
CDCP1	0.3992861952805544	0.5871159814332108	0.42936649668641014	0.38638709656998804	0.25686944339736884	0.11084126860078936	0.2095091595494314
CDCP2	0.08301941181673311	0.0	0.0	0.028973752307130285	0.0	0.0	0.0501875408110668
CDH1	7.0744169731728785	4.514662021003623	7.294872712327384	7.480125622721365	4.442176203402917	1.572007050577846	2.4715789956670484
CDH10	0.0	0.0	0.0	0.0	0.0	0.0	0.0
CDH11	9.01829106080827	11.984626510007082	12.96129372697652	15.050180516885742	8.99323455868888	1.216190748735361	1.9696627634559807
CDH12	0.0	0.0	0.015736958920504973	0.017021245250611328	0.014452598221458723	0.0	0.0
CDH13	0.37761742444108237	1.7539771095501853	0.6133054842779453	1.6361817899371003	0.6042256692503996	0.3523414523507613	0.4273020239078418
CDH15	0.10422081590754173	0.05356514146994207	0.09996624918978747	0.2349233434506901	0.07403897225872647	0.00812007343527621	0.0441327081745968
CDH16	0.0	0.0	0.0	0.0	0.0	0.0	0.0
CDH17	0.5493631012776072	0.8685637154229531	1.389290535828875	0.7389938690420148	0.7529429782611248	0.05652176174924106	0.033504462908638954
CDH18	0.06459253190614755	0.028350751008862085	0.052812212420805915	0.05174069389731151	0.0	0.0	0.035569543841962536
CDH19	0.04195583510691003	0.03182630920661267	0.007190483608570775	0.042803607352114525	0.0	0.0	0.0
CDH2	1.0746073779204623	1.8337905042199272	1.313958316962757	1.760700834808019	0.7212355748351253	0.45785073966771517	0.26647127425798023
CDH20	0.05035169970560327	0.038051529031635	0.023970056406936724	0.04241824245108039	0.019725698723634055	0.008095627108286818	0.03179393310182976
CDH22	0.06250211000263173	0.10233339010084275	0.08901535798628113	0.1313324145917616	0.06626988300486647	0.07453349106874319	0.0
CDH23	1.9934056021848399	1.6062846109301492	1.0444035855132938	2.29246949434079	1.3538424038336645	0.3066265255835696	0.8124784008680828
CDH24	3.8725195860206236	1.6217180774984885	5.432367904695663	4.571673791071417	3.2288301666711536	0.2921243387729042	0.42898286345981385
CDH26	0.546800952598582	0.2293542473810255	0.508556535667013	0.8764963459988182	0.5057464781677037	0.13492391302888773	0.15465940626794072
CDH3	2.412113122959937	8.877523969461201	4.498469985887592	3.360519919335551	2.2876137305036344	2.18321109310861	1.6805860714213137
CDH4	0.23125977605411951	0.3566697316039755	0.6700557959345435	0.46451015037270027	0.10495940046941277	0.012458821452466573	0.02717722218403762
CDH5	10.854780500152371	13.206570092307349	8.35286566625497	16.812880687314767	8.47075574960012	1.9329907711390257	4.2842048054943875
CDH6	0.1697334681887812	0.44157725077097476	0.17097329408478457	0.4987072373888424	0.17533249498744197	0.08404577703309313	0.0918103090673621
CDH7	0.013042964050772765	0.0082315691369923	0.0036820385780693687	0.06274690977247843	0.004207807878666259	0.0017923328620483847	0.003911406543194662
CDH8	0.019911258082536465	0.03182682265885051	0.011599947779977082	0.04674024287055634	0.06446230723756963	0.0027557382782301687	0.03711009693982881
CDH9	0.865684736692069	0.3555670623936813	1.2355400401731242	1.0039790539321674	0.0	0.0	0.06676546572761266
CDHR1	4.984874951203723	1.2134944065540427	1.159599485362925	4.75316700202505	1.8556499148595367	0.2116802819631156	0.15453937475310342
CDHR2	0.09806853673607607	0.08797869576836503	0.024635014146750844	0.10147585704916029	0.16387750820059255	0.014967640242167457	0.0
CDHR3	1.4751672641277822	2.389376632666968	4.4377824170691635	2.3477993261037757	6.867584754408505	3.9573807976414077	5.064313777154378
CDHR4	0.040326872818911674	0.041484720481222315	0.24516267683336634	0.055128863783495685	0.0	0.0	0.0
CDHR5	0.025719882750937284	0.07194534387486717	0.0	0.23973442078658258	0.17329839949989356	0.0	0.0
CDIP1	20.01612066626638	24.08473087868647	25.024715739198108	25.28352251372823	13.176198007206146	5.710821638918426	9.37037406170108
CDIPT	59.270847694027104	74.32075710454126	73.62185296634021	86.1473647898825	59.191617569536405	20.574597663723544	37.4542441062106
CDK1	17.67765331934281	13.424525155194479	35.662903470710965	13.659466172229328	15.462347200113445	18.837333918648127	21.016548737448712
CDK10	33.41874220638023	31.785198334868824	28.15483559649879	25.687882229548215	15.792821806608377	8.183656130447378	19.18764648250083
CDK11A	29.447473638143524	28.287873930211944	39.54021731675921	35.65288365079224	17.53140401225755	3.395587983114896	3.9714931304768104
CDK11B	51.00167239539195	53.5920505303297	45.056315442555125	49.41701535119972	27.75357480944898	9.496642632264145	15.025782118244063
CDK12	11.838499602321642	7.2073276744607355	10.300711861751054	10.205763555521562	4.744647068045903	1.499478145809416	1.7595014079752915
CDK13	13.944069082975922	14.236282041505522	11.956738728665876	13.320883331155787	15.876696277245088	2.4379939570537403	1.9046038688345317
CDK14	5.194395338048073	13.168699958844876	10.567487432080242	13.693536850546822	11.987820719970252	8.79965931229926	5.151865390293528
CDK15	0.07147251362277851	0.0838908795730049	0.025545997829556466	0.0394851889354122	0.0	0.04350299196341223	0.0
CDK16	34.518743408111995	32.388030291342886	48.04714610000313	43.739369637851205	33.227173531429635	9.787080058615421	9.553844527547913
CDK17	13.64950496604415	10.461726728589378	10.525475437165207	12.85865664733953	11.41459474113343	2.4084243287399185	2.485770813769843
CDK18	5.616483911148	4.896309265348033	7.027594224535299	3.691590186414011	1.9954338850055002	0.6344084854499734	1.7172224850870936
CDK19	3.1550022886007936	5.382238104108598	5.220864187292833	4.7903943496915575	6.727260390855109	1.4043963003827615	1.5634257279363548
CDK2	20.64728546605652	21.01228485744651	28.968290272856237	23.612639438122958	18.57506536298261	7.62901044871384	9.069024420362815
CDK20	1.6606456185645908	0.8418646153693454	1.0295898005593256	2.259142245038239	1.1144436103218784	0.5212260118095089	0.48521548554866856
CDK2AP1	34.08120834212641	35.666263085393595	51.11702630876548	36.774991223940944	25.091955548878033	23.54797313340576	33.08697462733933
CDK2AP2	82.60000536337338	134.61099607031724	175.03651147698082	118.05654447173518	97.16775370311106	58.38188392845266	70.95054219476931
CDK3	24.12370505189867	16.61098476429932	29.870370426954885	30.952531378790635	15.002775949914088	4.666134155106388	7.515655029158612
CDK4	99.97066173826465	109.68869595917877	120.85591342752613	90.98990772609766	83.90466950648936	38.86650158661627	48.71417428570932
CDK5	17.305481005848023	12.590292937954775	19.34510550828055	14.48831229605345	13.051381942355421	7.438414834130599	9.170280560297241
CDK5R1	14.906376233951548	11.322554384039	14.712477701990744	10.196667986428825	4.866811506208033	4.023413570901932	0.891629280110436
CDK5R2	0.6165176412167526	0.0	0.21012271610275368	0.09833140899114201	1.1879096217645833	0.06518387165933648	0.04044752900232229
CDK5RAP1	15.3115633739528	15.321026217865047	17.974835037410067	14.93924977352521	12.212290414234545	3.6995531494627274	3.6337284348294965
CDK5RAP2	26.722585128701066	20.280072863746934	22.25354799863326	26.297378286346348	18.618026727693792	3.824485350455789	4.392618771032488
CDK5RAP3	138.0446604443688	91.56359619269219	156.17204775247876	137.18062728769328	80.1526798718899	29.271748429144296	49.89151697052829
CDK6	2.541066542765295	3.233634768089768	3.140086792467976	2.6828449697982855	2.13709872873575	0.7345364698609558	1.0250226467182486
CDK7	23.63048470830627	20.781977105113732	18.940423191632707	22.458019737834903	23.07978709129869	16.676558818676927	16.79035354359542
CDK8	2.405483069233788	2.4864826626742578	3.6239074054582856	1.4205842780359355	1.575078306248404	0.8660673253912206	0.26820320579015133
CDK9	68.23319651619123	60.989175130643325	60.28644688593153	74.04221268264837	45.26638720192093	15.760350049091617	28.290235612247717
CDKAL1	6.5323233024614495	6.62732231332413	7.006091865878288	6.237282281392604	6.154130675459085	2.643712833489265	3.1784085833975375
CDKL1	4.539005947810687	1.2952150484116034	13.668349494452247	2.8699913726194435	1.3071895180232174	0.5819187456227968	0.42132945801915
CDKL2	0.19196213679826624	0.5146484427554012	0.25933478163843704	0.12514066929111167	0.3923601549878468	0.3264744405365205	0.14521627350278332
CDKL3	2.0201537418246933	0.5984352143363547	1.1349023773431357	2.685952387907829	0.6368888062816673	0.8754218108941512	0.3545053540382339
CDKL4	0.09914715111931383	0.198646344557025	0.0	0.06621405341569231	0.3664111487473174	0.08184468072909667	0.0
CDKL5	0.8207055745826712	1.3074247457109047	0.46405755810482807	1.3473742766968768	1.6573695214806028	0.16884568270302758	0.12887178821489487
CDKN1A	25.15128883705713	14.463238352311214	50.56801513534865	26.871512852890145	16.513830396474557	5.128285594574313	11.045267162837696
CDKN1B	53.76619143917226	35.3919616195942	24.031352374193816	46.94580836398333	30.948343132333044	14.134495515246863	21.408653087956417
CDKN1C	5.0870092832965135	3.8893229897371713	3.9716314630911667	6.487356928095132	2.3076752541937453	1.7930975338878667	2.572041539831557
CDKN2A	26.310593252607756	19.194710423834575	8.050038185440682	23.601115098645554	12.295636334157857	9.839091646824187	2.091736485359254
CDKN2AIP	14.372654096076083	12.374373782575999	12.643520218699697	11.968906958945997	11.101735437088735	7.514331686072577	8.01179898099175
CDKN2AIPNL	30.579062347557645	23.695321199881533	30.52168656856088	21.792490752195228	23.024001799092314	26.84587880754291	27.2739010763512
CDKN2B	0.3941135156891189	0.6324010810994936	0.8184102816324272	0.1764962798839551	0.3742474593882541	0.09268575780359156	0.14522122187858955
CDKN2C	12.406118839232716	59.280988920879786	24.844219002233448	20.285484487950026	30.349859900828054	12.255326055670022	15.652190193285225
CDKN2D	23.617674710335073	38.92412029416548	36.61980376259631	38.68249792306446	35.470489946875716	12.45540360106278	13.511812299506492
CDKN3	16.169062511856986	14.459266577218342	29.91725289487066	15.16800572977824	18.941882969907223	31.744346915137342	39.19476898780669
CDNF	2.2803348276965867	1.8450448221892692	0.8608830888928609	2.5340508929261576	2.6968450720000585	0.717752270562553	0.03502188234961112
CDO1	4.260941719569685	1.412784647971459	6.96334819149294	2.4293617374585095	1.7637437009334747	0.8255976475837685	1.485316852929392
CDON	1.010325111150502	1.5331208447561826	1.1291103119311208	1.1368363139306514	1.166599821729724	0.23746988248379108	0.3451628205161228
CDPF1	8.267581357207927	10.42877003346559	11.87408495878223	10.506663566482521	6.341239601785668	5.3877503356456895	8.618493359617306
CDR1	0.0	0.0	0.0	0.0	0.0	0.0	0.0
CDR2	27.16601926806976	23.984435053323562	27.231293643639038	29.00675120075664	17.789956810020882	6.2132140497981805	8.089568892255985
CDR2L	1.2969757793571657	2.028802439558492	0.8332335903025756	1.9890855059883297	1.2349885600751391	0.3157434298631623	0.9469409877782209
CDRT1	1.278727477707422	0.6040744762228965	1.8287699197794849	1.6235323313788936	0.62367546139998	0.7745092268321176	0.5597710339150559
CDRT15	5.009445812170166	8.933999552494285	4.572239875456709	6.865774841837743	6.616420105907667	0.7497804346996615	0.24105270483546737
CDRT15L2	0.10999025659274131	0.6042944280599052	0.5694328693989159	0.5845043608174101	0.05716214637203865	0.0	0.0
CDRT4	13.97921652519409	11.95740060795748	18.650969905632486	18.966134175512778	10.613605671215797	2.527730514603715	4.422364695097525
CDS1	0.07249810445373028	0.055603408083181316	0.031076037893274178	0.13875121693023162	0.14976919401277677	0.020181543593701834	0.010997493068616748
CDS2	9.63492234401507	7.266223421555292	9.697015002778862	10.380727950084633	6.651716973500968	1.8863411545561677	2.565188534177546
CDSN	0.0	0.0	0.018765113031379732	0.0	0.0	0.0	0.0
CDT1	7.207757283215241	9.233034135796093	18.416727384302988	7.685893865676205	4.198046115157055	1.4457024828388536	4.482634675323126
CDV3	137.12101590177122	168.20993390566497	152.26233342653848	150.99836129007622	142.9627564712822	71.10935522109516	62.47777726555075
CDX1	3.4202019622766304	4.712714426215285	0.23084054251713848	5.14016516314399	3.8749012903611586	1.221401060446437	2.267086004672365
CDX2	0.0533189089432049	0.01229272655051128	0.0	0.11249458989170091	0.0	0.0	0.03039007888560996
CDX4	0.0	0.0	0.0	0.0	0.0	0.0	0.0
CDY1	0.0	0.0	0.0	0.0	0.0	0.0	0.0
CDY1B	0.0	0.0	0.0	0.0	0.0	0.0	0.0
CDY2A	0.0	0.0	0.0	0.0	0.0	0.0	0.0
CDY2B	0.0	0.0	0.0	0.0	0.0	0.0	0.0
CDYL	9.96445331366597	10.243844097026853	9.54439330727113	10.803355116759551	7.5210567159617625	2.7078073728787397	4.045089513496445
CDYL2	3.3587396483537066	3.769280631954185	2.3917146092899237	4.03275850636137	1.5133412143842637	0.8185800455660261	1.2804046107945286
CEACAM1	13.882605362592727	1.711308554452959	10.174817032460979	4.425605287364879	3.0711517448584713	0.6451386851077443	0.9354558075320241
CEACAM16	0.0	0.0	0.0	0.09818019163501823	0.0	0.0	0.05033722917920436
CEACAM18	0.0	0.0	0.03448152534717641	0.0	0.0	0.0	0.0
CEACAM19	1.0528038681868526	0.47296061722279337	0.4741269382142501	1.0778404252999128	0.55626219448322	0.0	0.10899329663561153
CEACAM20	0.05907625407005823	0.08971856247217302	0.0	0.03496063610576905	0.07532728818805867	0.011198155651656716	0.012140617363607609
CEACAM21	11.333469254012037	13.791525549986364	8.47163177806169	16.87427437070788	10.72773032997477	5.691420060600994	1.9850743561950042
CEACAM3	0.13070164992449396	0.8880017682086465	0.38742419602295763	0.2862921890821517	0.3722680376714864	0.3067252841102317	0.5290494138504305
CEACAM4	1.6846531921917607	1.4916800535831767	0.7623246470243219	1.031275053897053	1.3764955012182973	0.18960559626986084	0.3332595025143015
CEACAM5	0.13876137051797954	0.0	0.31470128508174566	0.033968712200841855	0.036647639635205564	0.056266871136082086	0.043690447086917494
CEACAM6	0.012370451006713523	0.0	0.14201156356810363	0.13212046258265975	0.019592327431321888	0.0	0.0
CEACAM7	0.22008965450265494	0.5101467155676642	0.223094865509891	4.232100152479232	0.4072631985358781	0.031111832382802573	0.0
CEACAM8	0.15332371953689417	0.1988318812170129	0.08797244938253312	0.15018093996134319	0.277279903608064	0.010641787372815736	0.0
CEBPA	19.85134287491354	40.9053520777451	16.676994155050163	24.365987692134077	18.980313921885404	7.743437796523043	11.412080364599914
CEBPB	19.668924977526753	23.133243647439784	21.155845221045723	22.929986002091102	13.252369378211824	6.863810290511765	12.391846403288577
CEBPD	10.88979995448571	8.367411946612306	20.363593967088228	12.359836489727593	7.319391144887575	1.3580456009735165	3.994131015734772
CEBPE	1.0072998151036323	0.7976161341399428	0.1950215230246628	0.5013390388978416	0.4321328560029578	0.07932902623658822	0.1370662985499671
CEBPG	11.624337896576938	9.597011701004849	13.383700425669863	12.506787657871309	9.031981456825697	5.042547343869842	6.9946281695839945
CEBPZ	17.329726379840032	13.264414190986013	16.397285259821672	16.013195295917818	17.631032058858764	9.737006797660355	6.809299124702174
CEBPZOS	24.29564060087202	16.17033450297391	32.65551321962727	24.67972569055442	27.917909107276543	22.99859117455269	20.99334086358965
CECR1	46.81979666845809	37.1236098212083	34.855126899089136	42.87641369378681	30.891305056053355	7.091091951882921	16.446267192752185
CECR2	0.28306742936955964	0.22293402311429178	0.29467676623061156	0.3955403929588197	0.08970727941634538	0.0028670791324327816	0.05471505725495218
CECR5	20.88589567072393	25.90806443436435	28.679032252580505	24.386785006541	17.127200176346594	11.589609703783854	15.133011552074215
CECR6	0.09858428571812494	0.1511034427531195	0.1525374881113828	0.3384748487903311	0.26093684485953017	0.022863572140981336	0.0
CEL	1.4406161605616123	0.6921919003383461	1.3344107511364474	1.5597774607770347	2.3507158338394083	0.21198730929260234	0.13673673672127395
CELA1	0.6207960933667187	0.30891368189906654	0.17497314541123066	0.11966488326037705	0.8363014458007265	0.2854172398657373	0.7928683586762859
CELA2A	0.0	0.0	0.0	0.0	0.0	0.0	0.0
CELA2B	0.16774992320139814	0.0	0.46243333777496987	0.9221611715825284	0.9139444036253888	0.0	0.0
CELA3A	0.0	0.0	0.0	0.0	0.0	0.0	0.0
CELA3B	0.5282721043182161	1.3765043903894014	0.29930255920323123	0.571510087263722	0.6346725306842611	0.14342463083710588	0.0740781754940194
CELF1	26.866279517979983	28.33140634887523	41.896519066898406	35.970108967912196	24.42238866121309	4.750351635725253	6.7018090209270955
CELF2	27.247087638196042	13.739472594742217	18.222909844596703	19.501053604946478	10.278960744608177	4.392819584990914	4.0732877093186985
CELF3	0.014495120217872914	0.0	0.0	0.0	0.0	0.0	0.0
CELF4	0.9206885850421318	0.4366538266480313	0.9410948442824645	0.7099706965374923	0.12176259578760495	0.046048723548273385	0.07242418088079594
CELF5	0.08890713581087839	0.0	0.01256017875507931	0.033534912690397434	0.08859702685085069	0.0	0.0
CELF6	4.236469335301923	5.610541172379905	7.334229844503675	7.8055625504902295	3.957826935630786	1.3393458987172249	0.6287047542115516
CELSR1	2.6967142972570235	3.7474936045659426	5.190263219460614	6.864944131967045	1.1371405563874557	0.26208432141843474	0.2178905947805827
CELSR2	1.3978991491550437	0.7052308117612736	1.3108593458350115	1.4623028093389774	0.588154710495695	0.087655259834162	0.13321522507878947
CELSR3	0.7563521409229055	0.227095761658072	0.1738559939530373	1.5008533792707128	0.4173929314667717	0.03617488683509462	0.011313088106596814
CEMIP	4.1615717984988985	2.693844203148573	5.250864475759023	5.04116842936696	2.0674123246049083	0.19659828852313543	1.0390185673567593
CEMP1	9.745011615411013	7.166696949944782	12.151407984082494	10.652854423897129	8.035888232265398	1.3034758378835942	5.075845966970739
CEND1	1.1975713866539506	1.102742758857957	2.6735286957286477	0.5936773689658854	0.20203213065136283	0.5485871635774893	0.40039287998310535
CENPA	4.34972733721299	4.054357640640011	11.020061965778378	6.216835554710766	5.290699591413512	4.672749725111556	3.528303288278342
CENPB	40.092697183484475	49.875223901448656	39.34057280767517	47.78792289561845	22.251717163756876	9.313981067312323	20.947464462818324
CENPBD1	3.5299480573660063	5.494022207115312	2.8019730442887685	5.200004433490914	1.983806333248471	0.9683514526707881	1.3132370842686854
CENPC	1.460130796847209	1.1219666881833947	1.83111790268094	2.016836847600985	1.5504765192415704	0.3693225953428536	0.3167084225365042
CENPE	1.4357427757162369	0.8325752929911978	3.435338975906956	1.3518747158493523	1.0537725019050654	0.6239339874209486	0.934472317840541
CENPF	8.613514325914622	8.2572001176203	18.657159149263943	3.2947206576620776	5.046200123901417	1.0586487695697109	1.5532258883058185
CENPH	11.425477072140408	12.336587860999275	11.090324617289676	5.484642242745827	7.094760616303114	6.940438634842566	8.178094098335006
CENPI	2.0457414735683948	2.4784027284724686	4.699691980196548	1.828592358969391	1.7200878651359615	1.317004852333219	0.7297134753556693
CENPJ	2.8472935908635324	2.594002891773129	4.6642855769461695	5.331353462280088	3.6536247819078875	1.1682007551053952	1.3500270212938519
CENPK	8.653079459849764	3.350585310775874	11.666743893672122	8.37569844651022	4.571670846217462	5.054946034309481	4.795939852398916
CENPL	5.282112045884023	4.148501190005997	6.836544483704967	2.702333000970021	4.420002168672632	3.6476005589420275	3.647450280940098
CENPM	26.761216091722993	50.45023906257451	79.3696814261414	36.540070414859336	41.85924553877549	18.109664086046305	31.165241337104646
CENPN	7.403833084540963	5.23755281432813	13.920904317573864	6.352359534192475	4.414331773982576	7.6727207130895	6.8859598575294525
CENPO	5.905290682952925	6.882161147671786	11.335662866544423	7.11488924424906	5.489527413324076	1.7702662865110081	2.0248790911801007
CENPP	4.894324647856093	2.0049435630052352	3.476966902290715	1.6730693913463237	1.5536077839373963	2.275607781785007	3.0081065187452083
CENPQ	3.4960242355852085	3.5892531757072295	5.055180521155198	2.924957614385878	2.6111307542548174	3.727995350250799	3.425785312513333
CENPT	6.709970908540879	5.820390489682489	8.675635423363286	10.883073696707134	5.001157001088732	3.5172459983225615	5.615552945213777
CENPU	7.974798522211703	5.933953635307786	10.49949745539239	3.0605463610778445	4.768146356632144	3.3088949353454105	2.997268709763858
CENPV	1.1965713933999642	5.250312796292136	1.832114356871036	1.2373761439933024	5.258607300431477	3.068581748071831	1.4037923615221994
CENPW	13.202334283668606	18.721481618019965	44.35446363548857	15.509648962334722	20.57982483379734	17.991430757945167	23.508112862193677
CEP104	9.707589083055511	12.682698798422953	16.675884020875017	13.870669651309333	8.38856182773877	1.9596187300582546	3.8722587050977513
CEP112	1.0478199411898728	1.1767367771616946	1.4137453461474445	1.321311632521807	0.6731569157700399	0.4714561054419182	0.1507671140633915
CEP120	12.362612803613082	9.669636450695293	5.697325073842481	11.827910431794065	17.85646199607742	4.348284170184838	4.022178409987537
CEP126	1.5959400072525067	1.3650738334087014	1.9698229224858483	2.464382494431192	1.6676120419737064	1.0438361491640924	1.1481216597176278
CEP128	1.6909743872419938	2.404414954858111	3.460835852755311	1.7329593490751867	1.6548623949571497	0.9466273574299962	0.669141891624681
CEP131	25.555274859985392	32.995929813299945	34.786816034679475	30.458364604437392	13.480471134775229	4.03798422887258	10.860034611284098
CEP135	3.540852343861303	3.4637154912709054	4.010368830249685	4.449693198447756	3.703561475075915	1.444797968740248	0.7458138820069167
CEP152	2.1297673905501773	1.5475727989409096	3.562827710864206	2.7464662228294143	1.7251618955908379	0.4815293824739568	0.9564428590012919
CEP162	1.1439754050369966	0.635866330286476	1.7718751976006422	0.6824154869332919	0.6580509761322797	0.1805320697382531	0.14252064578235424
CEP164	7.537008226625829	9.069022226242627	6.243762306755845	8.390810748637623	4.4759659471962	0.3441903808853888	0.5281129337291066
CEP170	9.376552868988039	6.472651348257061	12.514230860669786	8.792972462459035	5.153941997827362	0.5136261353943168	0.2360491546390251
CEP170B	2.4153507945080053	3.0530740422914144	2.3382429126100672	2.529437076142014	2.981744480357604	0.2321566876524943	0.3751969877612351
CEP19	2.878250649951961	2.5771555524543865	3.70179924707855	2.974828366284418	2.7874177139874514	0.957440975833892	0.9677043726610481
CEP192	2.0393654265675214	2.471846498479109	4.2560173303940925	2.158325042357744	1.3284838520636089	0.11165448551613566	0.06511666690898577
CEP250	39.5444776750547	27.298074006316963	35.1909730824304	38.39300271383849	18.938765803656676	4.584770059042467	6.895709889799199
CEP290	5.197519649141673	2.2585709282706894	3.1869296651832073	3.8427002542459894	2.787682905743096	1.1152210990178775	1.662308306179375
CEP295	8.811387815239613	5.576523018832597	11.227950378964747	8.355426309699512	5.362462087713507	4.023110946228491	3.8726558122561983
CEP295NL	0.452373741508878	0.12969456599947793	0.026437613811202576	0.1226039066232516	0.0	0.0	0.026406636361616664
CEP350	7.389255636875667	5.591006673836027	7.049201842437746	8.109194048144671	6.974230328932941	2.0701621242197565	1.7684754112092356
CEP41	3.670508571864999	2.253347592532513	3.999712384242069	2.818616895056655	2.2518170023399198	0.7691097214048308	1.1521130196429108
CEP44	5.637102056163664	3.1183587735533074	5.757732653068057	5.005752082116486	4.123197469186116	2.7232617383326714	2.806237527731159
CEP55	6.1858795073836665	4.634974981993017	16.89088094176961	6.405913569178726	5.745102351574634	4.177796180917477	3.170016138030216
CEP57	15.78981753158817	20.168983144771882	20.246130263011647	13.198494423510956	20.705300996754836	10.527690224404058	11.838556133457509
CEP57L1	4.596499650593295	4.2407250941027685	5.3167712049071865	4.516590041271198	4.406852125810232	2.975529249019653	4.292315156327938
CEP63	18.87791765548117	13.534811920459035	21.216679086180697	14.558670374527	11.987268055666148	6.319203568264985	7.946343968887014
CEP68	5.191156260039731	6.189054838855411	5.859777982873631	7.389241738918461	6.084433601392043	1.7898984249739835	2.6173654457721023
CEP70	2.707401004348111	1.1790056809693237	3.8735023385983354	3.1104002171824057	1.2306064813144149	1.1226333808941353	2.634016370446046
CEP72	4.1570235739128565	3.435674060542606	3.511441971737506	3.5547905744867903	2.458833709004031	0.7962887028515868	0.966510576997802
CEP76	3.6590372005876954	2.1053762084300485	4.112415152944672	3.2745838280014947	2.153571352196372	2.320244921117606	1.7676155072035131
CEP78	5.9809146453630335	5.036762459751051	8.615495904349414	6.200352299700147	5.4957614779547175	2.677441674836275	2.6368622938673303
CEP83	6.394444222320602	3.073554237427441	7.206570028186187	4.903308377668821	3.0629468726611266	1.4442557468904371	1.7250805058673442
CEP85	5.517706799726473	5.224851116131659	6.886211409526581	4.2710328489514895	7.185932442214746	0.9177417628343973	1.3107814527748567
CEP85L	6.624036889100747	4.709983415393624	5.911116425512717	5.629371613981139	7.397502171095402	1.3746482486397285	1.5796316587016683
CEP89	7.62359976624351	7.462750734849779	9.817844195796068	10.000996856936741	6.864955958302318	3.353026927826477	4.362538831600531
CEP95	13.596486336369198	8.562861010207385	13.139501783178998	13.017369259269516	5.414660171503821	4.340364602974622	2.8653986988121365
CEP97	1.6208917376608323	0.8553228923767779	1.4414341415226914	1.9534396046383766	1.2091855855307796	0.9040091834723547	0.6048337893224285
CEPT1	18.463588523706477	9.32747049170851	18.099537770659197	10.218041165813915	12.05112544690508	12.09340100069237	8.838442482987192
CER1	0.0	0.0	0.0	0.0	0.0	0.0	0.0
CERCAM	8.303194337776405	5.495489098527477	10.016696032589191	8.240558987139845	5.265664982136704	0.8039671203698804	3.4537614499712816
CERK	33.451110483099264	35.298869953461356	40.88760302421601	41.837787448886864	19.320650390851004	16.485861421637466	17.40974688956868
CERKL	37.18579344623133	13.970649607836522	22.817361006745706	26.392904711222	13.28035451011602	16.28391854039387	16.242444830388624
CERS1	0.03941520527005937	0.07042957736049549	0.10086361934351729	0.025946166824142303	0.11188906829153256	0.14759672673703816	0.0
CERS2	96.72108309752683	63.09557685584021	108.11190992622319	83.20229554872871	72.81389490568051	28.854338054863533	27.379988068166426
CERS3	0.06600166445350175	0.06446073672719144	0.0	0.06619279287493374	0.05899395736676527	0.0	0.0
CERS4	52.895904764467446	42.970166947096665	78.91908484347081	42.94811707802803	50.99519034091183	25.319035373786043	24.322780968468646
CERS5	40.70668713429887	42.18327918930955	47.387847025676436	49.110351058525865	41.83634966364706	26.32472019112875	35.52275694871493
CERS6	1.2983569338156102	0.7979727752889096	1.3860733922514665	1.3600723429196635	2.1471593792847914	0.29869819940501063	0.8592842216531904
CES1	2.524736835767536	0.6199602721481798	1.421917673962846	2.5178149810896255	0.4562858894966526	0.28147106973655944	0.30807721803653476
CES2	12.496933979049722	12.356186471687444	15.103576147407619	15.729252044593778	9.157201028079161	3.829313210387758	4.403298603116225
CES3	0.5297334942280882	1.0041987850430432	0.38390667624204333	0.4400846050067857	0.8094396780161306	0.08124853445288482	0.0730266873252674
CES4A	0.6955406308374681	1.1869836185779246	0.8693241365445699	0.6537778201280866	0.5091949578822432	0.24395001288587714	0.0
CES5A	0.017712988805299368	1.8846944366183749	0.0	0.0	0.0	0.06356962623432727	0.0
CETN1	0.0	0.0	0.0	0.0	0.0	0.0	0.0
CETN2	19.28425809290616	22.094682418308345	18.21686674290162	25.07772301355453	19.25875821608883	20.46980170531067	19.16184305314999
CETN3	20.562034283078845	14.903803354494126	25.288369510805026	12.611661259089907	13.4209797344916	9.379716197852298	9.72644212518986
CETP	113.25594482944426	20.033587996117728	38.0787951462572	64.02102159653336	70.58159642521778	11.091414414427884	67.06611667065802
CFAP126	0.0	0.0	0.0	0.0	0.0	0.0	0.0
CFAP20	23.120519133093072	29.85821902490351	32.872434279528385	28.777739977216214	17.381550227573122	16.943505931627264	15.044423254203668
CFAP221	0.4310153764516209	0.17417826386214874	0.369875374624403	0.49284890242273716	0.26598592106626784	0.14327401365660286	0.13626589876331363
CFAP36	20.967028738022726	18.453834231244755	19.32790474412023	19.56017480404923	20.086339773486298	16.25901827639438	14.930808916821437
CFAP43	0.04456327180672037	0.10429817753572479	0.23095997667428958	0.23559638740389577	0.0	0.1521987767576216	0.052131262827743274
CFAP44	3.1930628475944687	1.6134140283861993	3.024972474749468	3.06157278056215	1.51079185357125	0.25317311386366126	0.08655550508936005
CFAP45	0.4219549593740126	0.48727588764500895	0.0	0.572443579881134	0.06940833790778411	0.1284451729392373	0.039036375931788436
CFAP46	0.023354835414547415	0.006578502718812107	0.0	0.014805361870093847	0.04474804235305441	0.0	0.0
CFAP47	0.0	0.0	0.0	0.0	0.0	0.0	0.0
CFAP52	0.0	0.0	0.1095936808140523	0.0	0.0	0.0	0.0
CFAP53	0.7503170198921674	0.42763077782499526	0.613570176193794	0.8233756881281655	0.38461263635525933	0.26028502540827225	0.08452716584639752
CFAP54	0.3211913634631287	0.39483450183280566	0.3409577126451433	0.323734113332212	0.4809454801291182	0.05439545266833279	0.1709141787395565
CFAP57	0.5009044549054327	0.6347560228496754	0.2938262715275146	0.4190691940592295	0.12323436917413377	0.12229419900623517	0.052106644658107326
CFAP58	0.11667523259254353	0.9553084180420679	0.5385217376568199	0.2773388262554204	0.42527396237612436	0.09667178355591788	0.015027351357672192
CFAP61	0.059663310587940055	0.0	0.0	0.020616670209620658	0.1883118056775459	0.0	0.0
CFAP69	0.793162019183564	0.32239915799801544	0.0766572208441687	0.13539740182514048	0.07913006183238713	0.17786765181515563	0.12245720865731413
CFAP70	2.591265219593215	1.055274932097472	1.3397916037629711	0.557426175796587	0.45930478958362864	0.41458560699012814	0.5373402938043284
CFAP74	0.0	0.0	0.0	0.5388547414482827	0.38291236385495897	0.08774505084561568	0.0
CFAP97	6.671188469747568	4.826380262288142	7.448837514387508	6.062981046743251	4.045584118096536	2.9045309053804327	2.934314483082183
CFAP99	0.05178235109513185	0.0782540066270776	0.03671568791790247	0.03773929022411382	0.04064807348230537	0.0	0.0
CFB	19.509390188778994	18.408152246875726	23.952087834122768	17.499390588322623	9.64120210040138	8.668310703557399	10.387886570829194
CFC1	0.02492852381382349	0.0	0.0	0.0	0.05729523569544526	0.0	0.0
CFC1B	0.0	0.0	0.0	0.0	0.0	0.0	0.0
CFD	7.791930557537592	24.160841977439535	9.129569427933713	10.312119762661933	3.640613326762556	1.2442462109476486	3.331150099407605
CFDP1	36.46859504961374	48.808497735510095	67.4632748617282	39.11225933874755	30.44841226284173	24.523373470124085	28.275323681755754
CFH	8.118613304489983	10.774503791650796	10.80611202351169	8.56922287076066	16.825166363507176	3.562160041548549	8.353541236731832
CFHR1	9.220486321259635	8.272742455629746	9.340242299025924	0.15067246676788693	11.069225127204252	1.5320350921094605	13.486021364804563
CFHR2	0.0	0.0	0.0	0.0	0.0	0.0	0.0
CFHR3	0.0	0.0	0.0	0.0	0.0	0.0	0.07345133998876863
CFHR4	0.0	0.0	0.0	0.0	0.0	0.0	0.0
CFHR5	0.0	0.0	0.0	0.0	0.0	0.0	0.0
CFI	7.065064856234686	11.14703600983617	5.15657043672588	8.02360558777176	8.116049172416373	2.51647709403275	5.221324349593681
CFL1	1350.7105504738443	1891.7368784043128	1650.9818604716424	1896.9186541493568	1798.8461171301483	634.7655802474459	825.8741972597193
CFL2	5.718185053476763	5.5528957508698555	4.136406250730906	5.638748779640209	9.812634929277039	4.440590720271668	4.0219507845172435
CFLAR	79.66665496908792	76.11481611951582	89.04737784874182	69.86161382470053	50.56566118578242	26.607199237380982	50.40648169861215
CFP	22.655451946975802	23.012003705369107	18.93745188874201	33.27176492310266	25.3376638170881	2.4583203248594647	20.140779001797164
CFTR	0.0	0.0	0.0	0.0	0.0	0.0	0.0
CGA	0.3016505670164573	0.43918345317576923	0.20985325243444586	0.0	0.0	0.4568041819819588	0.054100221561031336
CGB	0.0	0.0	0.38836451194882393	0.265462491070096	0.19753895614186257	0.0	0.2702134834614214
CGB1	0.062268918889395675	0.07875163898513016	0.0	0.0	0.0	0.0	0.0
CGB2	0.0	0.0	0.0	0.0	0.0	0.0	0.0
CGB5	0.11210838576363202	0.0	0.13665990283897944	0.0	0.0	0.0	0.0
CGB7	0.13020277846571915	0.38781602605453847	0.2266843461248096	0.09918140822663446	0.058838310530916704	0.033922696549096854	0.02287634135207628
CGB8	0.0	0.0	0.0	0.0	5.1773861571957625e-05	0.0	0.0
CGGBP1	44.43627969576544	26.423252695823834	44.086397809959955	38.885196763446196	32.95965553231523	16.39518987897469	14.559210264526433
CGN	0.22329525875650225	0.12436992752249076	0.25715254696212453	0.1217739007439691	0.04016322794925942	0.0	0.033076923238982925
CGNL1	1.3171233227655383	1.6444348697498006	0.8936004692865838	2.1588178363488364	0.5883859249982231	0.2388243943739914	0.7319872540386196
CGREF1	0.2547257077656182	0.533121899188383	0.11092710493519475	0.36456913540836755	0.4051919959403625	0.06593614654626401	0.23612412253248927
CGRRF1	7.149107889837989	11.527267791254715	8.09132731739981	7.862719613542774	12.372125898174476	18.59255655400383	14.975758354422842
CH17-140K24.5	0.1298285193871176	0.0	0.0	0.0	0.0	0.0	0.0
CH17-140K24.8	0.0	0.0	0.0	0.0	0.0	0.0	0.0
CH17-212P11.5	1.5576716296889166	0.5649750883134994	0.0	0.5647672574827476	0.6223871454706478	0.0	2.4084017209459088
CH17-212P11.6	0.18623503056727886	0.5275680112257561	0.0	1.8269140434340128	0.5624461955346853	0.395133745706278	0.0
CH17-223I5.5	0.0	0.0	0.0	0.0	0.0	0.0	0.0
CH17-223I5.6	0.0	0.0	0.0	0.0	0.0	0.0	0.01868345882208522
CH17-223I5.9	0.0	0.0	0.0	0.0	0.0	0.0	0.0
CH17-224D4.1	1.090771825836164	12.975409870488921	34.31844368958586	55.507751963504134	117.68254240884953	1.5368212426683665	0.0
CH17-224D4.2	3.9551069332415407	35.64191155666994	101.28269148600029	80.3406267626274	69.10127376967016	6.199101915141271	0.0
CH17-262H11.1	3.375335879573168	1.0881773678091013	1.4849721723469043	4.293559166275734	5.609489406463611	4.583466177696788	1.3872474670141592
CH17-270A2.2	0.0	0.0	0.0	0.0	0.0	0.0	0.0
CH17-5A7.1	21.861403857820378	32.82311469574375	25.66209737381229	38.15319113559273	12.24529205493689	10.406337925591442	14.461289330264641
CH17-60O17.5	50.60801302572496	19.800827607338725	31.509846330117867	112.03502429543666	82.84387428702334	4.425911338141111	9.35843883904625
CH17-60O17.7	22.565529909432055	7.280905380139222	10.629752262973962	15.51343643615198	31.197462660362092	0.18330226726581156	8.799634841473125
CH17-8C20.6	0.09877964305002185	0.23046137169149317	0.23723469081302895	0.5724449878639657	0.03516547008332682	0.0	0.056101963284035605
CH25H	6.109128970295018	3.0054024729647564	4.770040242560798	5.668032006573748	3.4483105331962447	1.7204884669484724	4.51748361193831
CH507-152C13.1	106.36412071731624	65.99652094029405	86.37714025875374	69.48819077233787	96.90888932970704	49.55440284228969	76.96802696484198
CH507-152C13.3	0.0	0.0	0.007293244701245261	0.04923406206204972	0.0	0.0	0.0
CH507-396I9.6	0.004201646760927158	0.0	0.07477539605432115	0.0	0.0	0.0	0.0
CH507-42P11.8	45.355671524436005	5.421708704108848	49.583560499230806	26.452055055569375	11.245089133578611	2.855134031425199	1.4477834224393433
CH507-9B2.2	1.5357983595257751	1.7774467535181704	4.571296752617631	3.908687059232646	2.532546020285708	0.0	0.0
CH507-9B2.3	92.39286897664716	97.26279252632858	80.56586152580567	50.925133921882	89.07221635872692	40.00455347448943	77.48559614682198
CH507-9B2.4	0.0	0.0	0.7319348994112693	0.0	0.37732233030297646	0.0	0.0
CH507-9B2.5	31.44676394828096	18.018565504455132	11.493158766843997	9.95524117027854	15.459509183079348	4.00146980629635	6.241411146242809
CH507-9B2.9	19.810977465083155	13.640108485055553	12.395932228505893	16.301343628766997	12.415809930862547	5.844549072237274	7.2875596463716885
CHAC1	0.9315560222782786	0.8507390128309911	0.44069519840819016	1.3450778195276398	0.768397412003905	0.16006609139213968	0.18764612185307028
CHAC2	3.3770095672978435	1.8379508550549564	3.2948810388014405	3.3859593531385705	3.0818919404698217	5.096329263246365	3.404309361514411
CHAD	0.6441306757533376	0.5461195956614104	2.0940597081418675	1.1604552259322896	0.9661283889704277	0.0	0.030199937545256628
CHADL	0.8546032362023959	1.3551940409570697	1.4362750350398792	1.2976448491038912	1.6984862272838859	0.1537427187171465	0.5295120869883105
CHAF1A	11.674591425355487	13.135734637891394	21.055642629763494	13.639117018757712	12.393851602344984	3.006249407217523	4.543524934456036
CHAF1B	4.257509956503962	2.387747185051728	6.228442174447256	2.5551227639852647	1.8584852531890177	1.290511174423377	1.7811307586242044
CHAMP1	11.444339110859408	11.734171002879261	15.708468751407924	11.812745048713913	10.944890938314137	2.740201536764471	2.7935684485733288
CHAT	0.0	0.07388436572137214	0.0	0.0	0.10219350967151741	0.0	0.0
CHCHD1	55.63170628045892	67.60833771585516	76.2619513257195	47.1348018994814	50.30600194203386	69.29493284335416	86.95264936062642
CHCHD10	295.508470617367	192.40670643808136	293.1951370918995	204.78783634947408	136.2514214022419	96.95037028347595	210.5883260871272
CHCHD2	550.5223058344782	538.4504232498717	610.4923958573386	426.87223491246795	541.5678079252759	359.26484346634396	461.08223505828175
CHCHD3	35.286400493122706	32.76021221717289	42.9658106899957	34.633139299117445	29.202673638243546	12.75773862608009	16.251579532126875
CHCHD4	11.257379753251621	11.902838675291814	15.600683284084763	9.949003806334147	11.262261039924915	5.694951454186942	6.741011538576576
CHCHD5	48.45822851282749	50.59475088876109	46.30338628220132	44.846559465277736	42.03163582921826	33.32466871672233	54.10114121667494
CHCHD6	6.7290825939583065	9.148456062849672	5.0605178666269435	9.253173058980495	5.537905960418625	5.659116151164197	4.598970990526959
CHCHD7	40.94915132140591	58.016729352802315	49.84394787332366	53.997980420977484	87.94460296771919	49.83702007462604	32.18364738682303
CHD1	7.814923370077906	3.9959184497244804	7.608855426207647	5.018088827687775	3.201214132064285	0.39774591105367807	0.27898695376581917
CHD1L	24.566353261266883	24.387177274702164	26.87432153677158	27.754763010936053	27.080902739212	9.140157255074932	8.221374820066593
CHD2	20.398027372601543	9.418720668328989	15.09207201361011	18.271659738020873	7.625615015663065	4.3911945414726565	4.6520666917993285
CHD3	49.64201040038243	50.532073635320465	89.74206781674917	71.91158829452135	39.503106315007244	2.51217056650625	3.701293820215227
CHD4	55.34497685047695	60.21727226826043	47.35975543825532	71.29929387256337	44.99790303635171	12.111049858466227	15.91288547588341
CHD5	0.01713574938012208	0.15114354753601877	0.0911408930157207	0.05523601127698763	0.03723455791205055	0.006829098823374347	0.0
CHD6	5.50891487591495	7.12775950764661	6.309650384026959	8.18264175415646	6.526721567527392	0.9806389181155899	1.1469667088044595
CHD7	7.536611745474914	4.435217082726568	7.257041134642906	7.63167244682773	9.203828111218614	1.9798407085719534	1.5324219267413803
CHD8	28.949140291069064	25.579306517328217	33.23328542817769	32.30659832390887	21.96841172562224	7.230697985342733	8.97045277430325
CHD9	1.872215273081569	2.334507183742108	3.611819574058445	2.8625531401178974	1.130605504048614	0.6643316007004985	0.6096820844402056
CHDH	2.105119413366976	1.4167257408238552	0.7414601593946344	3.441842191728435	0.7796706698311451	0.5278494950096229	1.2743181085528992
CHEK1	5.22025620437676	5.288050148062584	13.3091656522506	5.771849479870293	5.6968518324616335	2.353905543772628	1.4626953529313358
CHEK2	11.54480847528121	7.500508710747679	20.81166461065109	11.934453900651054	7.998022627942786	6.343748643690054	10.97397467550378
CHERP	25.905422990129754	26.662436788410513	33.81275020539464	31.202659528840755	22.983722540938427	4.928159388246318	7.474509284330038
CHFR	30.290186518553355	29.718085419825808	32.85778008737923	33.54797130876654	26.774262964300874	7.3551832343711645	8.740927187198938
CHGA	0.0	0.0	0.0	0.03550538466335085	0.038248800065214805	0.0	0.018192530458351897
CHGB	1.434097217197018	9.9576470756804	0.8630303774996899	2.42720752372602	2.79121019576673	0.4298463714374283	0.6555583526178634
CHI3L1	34.77356288383859	35.75655017657716	101.77300308579225	8.490037916306283	8.246843268932016	4.194209977811214	1.0525195339793672
CHI3L2	90.97143552774669	113.63613633017218	182.55309945555533	107.19683202617138	72.29774800443256	37.86808960948261	18.599760261767667
CHIA	0.0	1.4032372117656546	0.04447413638026276	0.0	0.18688899058027952	0.04346869759000538	0.0
CHIC1	1.8873431047210816	1.6680814268641773	2.970079076527963	2.5734969399388485	1.9981444520942855	1.2055283268088162	1.0957101951098576
CHIC2	14.753124103242541	18.565278345607496	17.31919905637151	17.364990179140605	15.880065805666085	16.133567836441024	17.04976492060693
CHID1	33.54903527959546	32.57604661343092	35.00661401220759	38.39404410018028	33.74751472014721	16.13642098927723	32.220741463396216
CHIT1	27.96833453070896	1.1632579620647494	13.030303035053812	2.2441641236746963	0.4781544109178044	0.4387501639925462	0.14841663555544504
CHKA	9.641435098954458	10.595725273279596	16.10485121094552	13.987872958185065	7.224283033054856	2.638256877437882	5.9536291967378325
CHKB	20.18861204833957	21.40568502351444	17.136906884761185	23.26438192461804	11.37855911500765	3.8695754999235934	9.375440221222416
CHL1	1.2710822844407739	1.1896767449506864	5.540748437619691	2.215762293993799	1.9783967597960221	1.7390104409317715	1.1990149626280537
CHM	2.817041474270998	1.4607952076244	2.4818796789276525	2.834946679938623	2.1525886905606257	0.9107426983157938	0.6880902122617933
CHML	0.9308980801626463	0.5912097222481998	1.139811668550121	0.8400476128382337	0.895192061563618	0.7470797527938737	0.36880492302420875
CHMP1A	61.13093781804136	68.45830932574702	50.48974997427119	68.74042798622006	39.602941635541065	20.45460095601681	24.56920545725728
CHMP1B	28.258177863734943	36.22710833690072	25.33449691906692	31.849134846012262	25.212390671742593	20.556580373154297	13.427788878317166
CHMP2A	166.34634335920117	200.67858851428565	206.65186546435086	171.21668499695443	177.56200902496275	94.74949077553188	111.88771001408982
CHMP2B	13.116122347678571	14.17053240089055	12.341132861876977	11.301050296088972	12.393819175920846	9.012484516552936	9.312365749008652
CHMP3	25.511981199866963	34.80563385673152	23.185792224522757	36.27090070499343	32.164714695421075	12.126601429931274	15.520228144379356
CHMP4A	157.61764274986172	154.6088366890131	170.4883296546605	188.50237476704837	130.29639320050586	92.80376323631269	111.62924570672381
CHMP4B	98.34124938297894	129.05774645371574	126.37242557302085	132.88189969803904	89.34664118618205	56.0569339583349	77.47968902320329
CHMP4C	0.22871997602882987	0.2554188972627922	0.07931284143360773	0.4488973103486307	0.27474486216296445	0.18332196335864648	0.08425055163883077
CHMP5	47.44790916816405	42.24467558757309	54.20268705297319	40.894337576889136	43.32310402992962	36.583742964538445	42.0229619641524
CHMP6	31.683670929557984	36.61505897070408	33.66871345394443	34.820367224144555	26.180958091745794	8.174045364018852	16.589073607237324
CHMP7	61.83435079482743	33.319927889320724	49.338787842988296	51.98341605766687	26.05815640385719	5.681187654559729	5.8983637563838345
CHN1	26.00691752344445	28.04208433912055	20.81092035761302	27.51149666521614	20.05334659185108	11.057689489822721	15.043585741598463
CHN2	2.4391839670613438	3.276338729479482	3.5886893460844007	1.041432509561619	3.190352451559833	0.5039319502690702	1.3369530412856787
CHODL	0.529308665539296	0.34002888751048443	0.19848385047109862	0.3677989072259864	0.2662618276403217	0.1989675195388132	0.619776184490072
CHORDC1	14.121820345177458	18.044200648209454	30.95287054155177	21.309965179894466	20.26597088701355	6.3950160540868115	7.215865350922305
CHP1	13.606085427731301	14.23439614531313	18.676498781291468	17.353909354255205	9.714237650161392	5.810701915997172	10.65552318758954
CHP2	0.23093233803800062	0.24417845638095814	0.3378583190769595	0.3309590364347579	0.10340307309538166	0.0	0.0
CHPF	13.027127308100631	17.077247966039053	12.956848923221	13.959044509706164	13.333562324557013	1.9872467870560238	9.409571643345707
CHPF2	44.556802089465315	34.78730083642408	31.480991262303228	41.15787253946265	30.378202005366614	7.794693981641897	15.148945322170192
CHPT1	14.270466318492929	11.117334463129229	8.092400961703223	13.719587461537428	9.432708616131562	10.341920152371172	10.203612767088059
CHRAC1	17.009844462958203	23.45101368658673	17.41060899201855	19.87865911259519	25.7077000708724	7.8606566599838015	9.477382948299955
CHRD	1.4989886219111437	1.7439779938653217	1.1677544895710126	2.3313817257825877	1.181637223461237	0.1811046467429036	0.42295821591576166
CHRDL1	7.620556186213092	3.0026201169193136	4.616975138973043	7.042714636313683	2.910996790148587	0.49248353829319846	2.409291191497074
CHRDL2	0.3478077802503823	0.2802039306363613	0.49858504665584347	0.0	0.17582312088305097	0.13936839430679115	0.9240339664961463
CHRFAM7A	0.16101269720246014	0.2681938664813093	0.22760473296687378	0.7473752411947026	0.6135261316301521	0.1478277503200558	0.04147147166602072
CHRM1	0.022372000975889872	0.03420840841704842	0.0	0.19255193050859187	0.0	0.011174879504300517	0.0
CHRM2	0.011145831982552812	0.008296749817019444	0.03719160005291933	0.0	0.06195660465708963	0.0	0.0
CHRM3	0.2868501956932694	0.2346591906627955	0.042097677344277384	0.1083334374309175	0.08028430154714328	0.02011086937823503	0.0027371940772011882
CHRM4	0.3310709030036363	0.14320321683456605	0.10069506420516405	0.13804271996932393	0.14872026968423313	0.0	0.0
CHRM5	0.17409370600361296	0.4057273216725532	0.32022346578847083	0.3740161370158903	0.37448572311342065	0.0911749400378401	0.10007718939859989
CHRNA1	0.1565214054194053	0.25954885727617816	0.7650747202433292	0.17972825378672286	0.4640311664764414	0.05597767456357938	0.12874090367482083
CHRNA10	1.6744612778246561	1.7003040240587683	1.205208536009211	1.8505963146630773	1.224589546839471	0.5713396265830073	0.5468388248737299
CHRNA2	0.058001577775584456	0.13042047644704446	0.12534341118966985	0.2537672224769272	0.5233131409817524	0.02532720577653147	0.006060510897707649
CHRNA3	0.4342066348106852	0.38268982992892164	0.43228498469811005	1.7617075425326796	0.05620472095333717	0.08999921074089712	0.20253083627812885
CHRNA4	0.0	0.008820391851509957	0.0	0.008462004978127213	0.0	0.0	0.0
CHRNA5	1.8324348956695724	0.09246206267259094	0.8530307491835747	0.4265779665006444	0.18991804154785452	0.37528448678463966	0.685881999558275
CHRNA6	0.6107159925913046	0.45051409512640817	0.41732076898474224	0.5156849759699544	1.5416720401666315	0.15630124117641353	0.2544924935251145
CHRNA7	0.4571122468140889	0.6356108514401952	0.3312255831580879	0.2619819575101525	0.3167004254601773	0.0	0.14320723292546478
CHRNA9	0.10433670823402341	0.4090188280586795	0.06369265010270264	0.06556103097835342	0.0	0.0	0.011231192487004105
CHRNB1	12.151380754616692	12.865364566547012	15.121164265591133	17.570131869735327	11.48041107715376	7.202501985715099	5.912950331166573
CHRNB2	0.03269373162617728	0.016740902057553297	0.007791289346935182	0.0	0.0866916219717826	0.0075878965928113384	0.004139266878130599
CHRNB3	0.014776693564494625	0.0	0.0	0.3151817440159468	0.04673324443238536	0.010262961991976738	0.0
CHRNB4	0.3429751827529186	0.36632236029622045	0.49603068546051077	1.0415060203452615	0.364739467894037	0.09382245407891054	0.15242729414637246
CHRND	0.0	0.0	0.14589212108305927	0.0	0.0	0.0	0.0
CHRNE	0.7572396173550651	0.43437226693659414	0.5150966434499036	1.132568717967792	0.35144040446507074	0.07408221882408239	0.12834849747338906
CHRNG	0.15534719393142304	0.352142335967474	0.0427492882117706	0.24201535297392418	0.28453764225175915	0.0	0.0
CHST1	2.390363621300805	2.5638474255337957	2.1472886068289267	2.444089237878011	1.9218718631504643	0.38411204387454934	1.3727289323987595
CHST10	7.160612734869787	6.525728155017577	9.002194513307192	10.080185989157778	5.637559411008373	2.5057137585952685	4.012176505206042
CHST11	39.612042198163365	12.181779235881402	24.533632651919838	19.62672029662349	6.634418181147168	4.801844185544067	7.100560524655284
CHST12	19.318156598402044	15.70716034091355	15.793643129355537	15.342646710684882	8.185808279642629	2.348142003571628	5.769835880287475
CHST13	0.0	0.26647616058951495	0.09287331984988367	0.5702034791959116	0.06146048036782292	0.02704319889993867	0.2194604670051008
CHST14	19.210461122390463	15.238873859815094	17.392265814181126	17.87086433073933	9.204966560674661	4.460431637318697	6.714635458435562
CHST15	59.74679806973553	17.339192154328614	78.42090265694226	25.915740315149492	6.08899867797245	2.228432279523453	12.359706702427287
CHST2	22.550762076567292	8.411749241201763	19.33008852259882	13.980354329863827	8.111371308273757	3.193883656313343	9.807495283801508
CHST3	1.4182464099221592	1.5773391516465063	1.1545690147597987	1.472426205898845	0.6751378883157875	0.19055738099127018	0.47495995500677757
CHST4	1.9867154301300767	2.57859321872026	2.3537258458849277	1.3561380878637155	1.5176200925255667	1.1270486656108951	0.7931603128488522
CHST5	1.5809091663167099	3.8803528403717173	3.1846824681902994	2.709433599188527	1.5954787565629527	0.07059473593922094	0.06991288015914798
CHST6	0.1890126489601025	0.09682710054836985	0.060700901656181694	0.12455156927433153	0.07749052543433632	0.013873927792976692	0.00917280423195832
CHST7	4.132602219673419	2.7325511783738636	4.32531291332423	4.32194410016265	2.9277818351565275	0.9670260214823618	1.8193940745456687
CHST8	1.0614105611804439	5.220578360887814	2.0442117364181094	1.478114456538882	1.011973713319323	0.8737974625321117	0.6147330151227375
CHST9	0.0027584202100991995	0.004246777336031959	0.011849398157086632	0.0	0.06711437987690627	0.0	0.00630129886443731
CHSY1	5.383479857128116	4.885067853070075	4.810066824957374	6.694704927787129	5.130889484675082	2.6687858213321376	3.0705908971440854
CHSY3	0.32600202018033597	0.22054161322783727	0.4473279343270615	0.27401035484129976	0.3360533612907106	0.10012381347367638	0.1539414971430706
CHTF18	6.670638543780887	6.180853388549148	8.151520167764701	7.373372364422453	5.989848541879065	0.6926524967285812	1.7091505707626204
CHTF8	81.95656244669351	102.09167621520315	89.42345790502037	95.74967675962048	66.30233621604758	51.8530226120681	60.954251528833716
CHTOP	94.57631416260836	87.52124639587332	118.49253881747664	112.53374026231894	75.81926189503606	40.60751870257265	48.2685990233337
CHUK	6.72725419560362	6.338609507053813	4.699488478988713	6.608761655740634	5.329014936140431	3.5080595089055757	3.399892936107376
CHURC1	58.156852396165846	73.46593267714788	101.472479519342	73.6536882681399	73.58611186847861	180.61267194310236	224.9015476419515
CHURC1-FNTB	0.0	0.0	0.8265166469873577	0.17218081250481831	0.0	0.07957916661559272	0.052520700003691356
CIAO1	38.860356692425725	36.380311382993874	47.00021792498905	38.484957931778	27.68131040849716	11.55458541634844	14.739974432727037
CIAPIN1	32.752764983208934	38.95571009616969	38.598060055826224	35.57143313798548	23.309279609721067	13.834963128380602	16.688928119724658
CIART	1.5696099737794262	2.1145462563952533	1.5061040184599923	1.804861512332633	0.5817730492414579	0.1974046697356744	0.5891276445135403
CIB1	282.1256635708689	281.4353833818599	254.05146924601402	221.37897100466	127.94451875643358	95.09713886344407	118.12626644232999
CIB2	9.683964209766154	9.191129494646868	15.404934771695057	10.137656609986939	4.4403758319411555	5.959781179227837	10.712966160717057
CIB3	0.0	0.5005826268568494	0.08550222541071628	0.0	0.0	0.0	0.0
CIB4	0.0	0.0	0.0	0.0	0.0	0.0	0.0
CIC	43.93859388300058	69.20106933296606	56.59810678770237	70.28899367970837	56.335857642072966	5.911508836314112	10.165056259900082
CIDEA	0.0	0.3346168233821938	0.0	0.21439213779895328	0.0	0.0	0.0
CIDEB	25.071645211187228	15.040019358945422	20.715590708011728	23.639184138448865	11.941039146811006	2.9821356016807554	5.616282830645191
CIDEC	7.623530849690143	10.80726759525821	10.687191531478325	11.588558982337705	10.451727322555362	4.962370342907026	4.620360344949269
CIITA	40.858767964892664	90.90313286523318	91.23558423291202	115.25358856971529	60.163409303974284	14.988587616194398	14.454787164076045
CILP	0.539494250835173	1.2429513002082024	0.3374667546839496	1.1344441510996055	0.14303718639342833	0.12911831587671596	0.06402542633432295
CILP2	0.5794198665297652	1.4807407455002757	1.500940701607362	1.2465730878499168	1.2045147706108006	0.13977154730163344	0.5271500748555187
CINP	31.5677378157284	28.05499003050341	33.210009100370925	27.604028592923534	24.275860558784878	17.569046656786075	22.825380503836033
CIPC	7.448207137919519	7.150040975662778	8.184542098241876	6.802994295355417	7.730372103442765	2.161697630201785	2.1822213595959847
CIR1	34.17574694486973	27.71515958534431	36.94501693765525	37.240872749591716	30.635483123366086	13.385242240678954	16.329281403223778
CIRBP	585.2562075976155	867.246876961894	607.9462070786604	705.929299084082	481.53506989451853	159.35921125000206	251.02307838690862
CIRH1A	25.38552625828408	23.915399734699214	32.23842163510624	23.863021306679375	17.24295926786642	9.019738124106585	11.394610866072483
CISD1	2.573822299289506	2.692113345374278	3.0724752704849845	2.2635013598851583	2.3200542530839914	1.219802201145713	2.278133253659712
CISD2	8.605525631564912	11.79902834676745	9.35311199610084	9.660944598798228	10.381892083724622	13.14691024862585	13.118008181909346
CISD3	7.127462466239049	8.655972104262746	9.159322707976044	10.597774135521325	7.518813653318329	2.9767979554607145	4.318101179766879
CISH	14.267554945728163	14.504748176443744	18.660078339003945	26.335333278822088	18.88430350955502	8.105463568767371	9.368069615459074
CIT	1.708186762321791	1.906503667346636	2.5554738077315116	1.9813023176930193	1.349804888559353	0.21734638443426757	4.6301828709349735e-05
CITED1	0.17378223131159087	0.12565147655389497	0.4350709864062252	0.6769144980098702	0.3109412105648812	0.8557002289978315	0.07540631956040422
CITED2	30.516151379553722	26.052177988139483	20.787381723766703	33.36188990415928	18.16634723309112	4.929381704595786	9.968391723140199
CITED4	6.11714579385018	9.94348828329554	5.752333555505658	10.000535977974089	4.926701701741	1.9437263003277985	4.24821774244378
CIZ1	58.04744244526636	51.318022136931496	49.63038110277944	55.95971354573639	47.08533580505487	10.276150292385225	10.883135736590617
CKAP2	8.880848787003401	7.4217883479423765	12.333905060357257	8.851170024824205	7.288563766415706	5.106477550747434	3.250209887473728
CKAP2L	2.063080315811914	1.6971400481068448	4.142568828686845	2.046165129985136	2.4640698715795826	1.045284391284313	0.8382758921679558
CKAP4	14.584765182743002	10.465363913225339	7.174487010178272	12.858853764935972	5.438743135724493	2.617659166988513	9.28521895933582
CKAP5	11.103603012860843	8.096567278875135	18.794432643330968	13.223597349417197	6.618885574373213	1.9738798598644944	3.2827586963300908
CKB	10.777883691195346	12.939824854991032	1.8994634324687527	7.0976808780801175	6.322726933293593	0.43184552486018113	3.525005195803507
CKLF	137.0760049536597	83.86585085797468	101.16321522515103	92.8296738368194	71.94511346165267	209.97017449568463	200.74986634171836
CKLF-CMTM1	1.7367477774674618	1.3991504094944198	2.1272275981060424	3.189386646057513	0.4073449695184794	0.3274584573345576	0.7868696901052163
CKM	0.042534452863154604	0.03225770622598745	0.1812901035938037	0.062151459753127414	0.03348874198663765	0.04423603419498323	0.0
CKMT1A	0.12374431289285726	0.2383500796274145	0.3522436089404468	0.0	0.07198003531060171	0.0	0.0
CKMT1B	0.5594111347588004	0.0	1.2762276506310175	0.08603549492197327	0.5926676228285817	0.2365917843214589	0.0
CKMT2	1.1244400937853891	0.5984549496363547	0.8975652341978857	1.3797161683632346	0.47390598541829765	0.2762306345893826	0.3262055928025591
CKS1B	65.12411763086871	71.05908368114073	109.53164803207716	50.32978246132925	57.867858148780215	81.16784187772716	86.43742447168458
CKS2	63.95160795981633	80.52249412208192	168.05129743157028	61.95772131548646	137.78241387011195	252.04047266627896	245.44438836347243
CLASP1	9.749924501154474	8.846349092373492	11.065768385344429	11.489418029177711	8.239118589780777	1.7020264279439523	2.0724886519055308
CLASP2	8.803839266085225	10.563527238529902	9.024744552320412	8.330672422737248	11.532598854980565	2.5630347182761315	2.3177928775242926
CLASRP	24.54864550449382	24.390278803760303	34.96430038499542	26.66777492117863	15.594249434427777	4.82681719764174	4.922646825188502
CLC	0.14383447272209837	0.20994645691514546	0.0	0.30727817318852524	0.32926918942384065	0.29550743236574006	4.552122242581731
CLCA1	0.0	0.0	0.0	0.0	0.0	0.0	0.0
CLCA2	0.0	0.0	0.0	0.0	0.0	0.0	0.0
CLCA4	0.0	0.0	0.0	0.015089633603812658	0.0	0.0	0.0
CLCC1	16.128546610777384	9.582980274097263	11.974137380207614	11.266307318645394	7.367297518131696	3.974132734739748	4.039689474688531
CLCF1	13.26327058144948	21.432592696193314	8.74856043205573	14.902498605652381	16.136149965661566	4.090797380271573	2.9065980116446637
CLCN1	0.06240801781037897	0.0	0.02968535274261619	0.09172191518432893	0.13195834612654567	0.021697679304518713	0.1022808248544973
CLCN2	3.147286363156402	2.1650513760216046	2.7666308453185966	1.9671209738139313	1.50713944929175	0.3076175218137549	0.29576937031255635
CLCN3	8.347101276910077	6.349614162341793	8.505683845687505	7.919024332674185	5.4614486837499845	1.862870889268232	2.2263046059981533
CLCN4	1.845882062338156	1.9927150734928003	2.9592247431389347	4.7732476531706425	1.404234756236879	1.0783274834992724	1.2447968407494634
CLCN5	0.6075669280404254	0.8250455853091196	0.8862130947507896	2.1378352314012585	1.2211072308562692	0.488325229658251	0.6212178616167665
CLCN6	7.3762007319771765	12.86861693954637	18.066368477238417	13.369685302790318	8.89309823634843	1.331748768132655	2.3362656687844234
CLCN7	28.990538605323835	29.0540917613046	33.294370541517694	30.697128925052944	22.19605410507104	2.8638132885219982	4.6526554285221575
CLCNKA	0.049912321516369484	0.06277203394828978	0.09274686840970392	0.0	0.05181911758129365	0.0	0.0
CLCNKB	0.032090219523103425	0.024438661269358564	0.0911811722203062	0.0	0.0	0.0	0.0
CLDN1	0.4238874357888891	0.34617504956797096	0.18826107255466606	0.5402120368980341	0.8370712209128031	0.22275817558910904	0.377956944077781
CLDN10	0.0	0.06202433647333527	0.17566925988769277	0.18020631464546444	0.0	0.0	0.0
CLDN11	0.6537705544633541	0.8586822577208204	1.2412905632696076	2.5730280816558957	1.182133488734956	0.023106065801591136	0.8582898455349339
CLDN12	1.9322692432781938	1.459603165807425	1.828435616415991	1.2499747743712861	1.2119781068819573	0.5753240303041591	0.9464498614794552
CLDN14	0.49425545615940947	0.4244876175043344	0.1713551746272146	0.0	0.0	0.45824234433702293	0.5151791164656436
CLDN15	29.14728578981083	23.829666671759473	26.801488005380662	30.900250160284227	23.488382028975337	3.450147898158402	7.2541469758342565
CLDN16	0.9324388573915381	0.04795421867765559	0.05745133823118054	1.311930242914241	0.311080785173115	0.041983264612137194	0.20549243919814142
CLDN17	0.0	0.0	0.0	0.0	0.0	0.0	0.0
CLDN18	0.0	0.06822683950610631	0.08256900110465581	0.053375221166622966	0.15254940742122813	0.0	0.0
CLDN19	0.0	0.01800232931207013	0.0	0.051264514103632974	0.03686658849034363	0.0	0.0
CLDN2	0.0	0.0	0.0	0.0	0.0	0.0	0.0
CLDN20	0.3077377270772905	0.18530352491766267	0.5661993053792207	0.2237003122992709	0.24080849453881004	0.0	0.02287807328360847
CLDN22	0.0	0.056118803113244686	0.07093224065790937	0.0	0.061697898186272804	0.0	0.0490221983087058
CLDN23	0.8173362583530657	2.6820385798431534	5.4162478021217835	3.7317317769455585	1.7636309133712658	3.3615089922761863	2.1303747520864933
CLDN24	0.0	0.0	0.0	0.21289686003169583	0.0	0.0	0.0
CLDN25	0.0	0.0	0.0	0.0	0.0	0.0	0.0
CLDN3	1.011481221494774	0.3921206985996557	0.08186404485157728	1.0934802985943501	0.1358489530849445	0.05998920096315863	0.02151863074024929
CLDN34	0.0	0.0	0.0	0.0	0.0	0.0	0.0
CLDN4	2.202710316194397	5.568905757974261	1.8362050223762432	2.111306442517098	1.467329393072014	0.8961493175201276	0.1425852223495534
CLDN5	46.16411276543955	31.193823475279288	24.789938353166043	53.30872931819455	22.280578091081615	5.3529314668726	22.373172191111042
CLDN6	0.35654189854469265	0.0	0.1640167807269617	0.5008061173960461	0.04164497454777982	0.16254246955834795	0.05939758157096686
CLDN7	2.7476214081243704	4.648269231826101	2.3650475303236784	2.0403543848387415	0.7958699244378626	1.079129346196396	1.69877617717552
CLDN8	0.0	0.0	0.0	0.0	0.0	0.0	0.0
CLDN9	0.20079330085140223	0.05094417595222356	0.047632755817209826	0.09803685898275183	0.07927851846114464	0.02323096220203902	0.06294296912671604
CLDND1	67.69998070401402	46.51392725080407	46.854885783091675	43.98505278610168	44.43689136326328	35.78054209169548	28.22416415622691
CLDND2	3.9202548476806687	5.894589888881353	7.615739380858951	5.648489204869854	3.0780765904483705	2.668189145578608	2.3595911894123134
CLEC10A	18.374011068929555	27.505705765035696	10.495452693454567	30.7371944845116	24.8229775147708	9.312118048648873	24.210609033521287
CLEC11A	3.841844687470073	9.7695667455523	6.947830171802933	8.314786293245549	6.311683621108807	0.9515194034527328	2.60745632322018
CLEC12A	1.8593475129902859	1.2553005203819612	1.288980860807655	1.4382460146766833	1.8346165857560952	1.2302724123780617	1.327391913262328
CLEC12B	0.0	0.4072671839453619	0.09791397459516915	1.0287229441630075e-06	0.07376377060693651	0.0655940717574679	0.0
CLEC14A	7.694758217287363	10.977067638011452	5.416051318196979	12.554476036380727	7.077292642606002	2.7863714955571113	5.357829162287211
CLEC16A	13.774575149036211	19.168822023233197	19.719589834398313	16.74770234607007	11.307837083969043	2.7619008381001637	5.211830179441282
CLEC17A	35.80425916558085	19.54593326398373	49.457810787353814	24.971279511478603	6.445273439322708	5.620899938095809	5.279224212605678
CLEC18A	0.34799911788731475	0.3970223285471228	0.6167607511938371	1.2854535147505004	0.511153178554383	0.4536972230139489	0.0
CLEC18B	0.2791733628121593	0.31252562411285	0.724188520675719	0.5988474819238594	0.3696837926523733	0.033662244686196274	0.1270954127010515
CLEC18C	0.1073684739981482	0.0	0.0	0.09038348670452212	0.0	0.0	0.0
CLEC19A	0.0	0.0	0.0	0.12408200699996219	0.0	0.0	0.0
CLEC1A	5.2468563062248466	3.3020203614769716	5.099114326742238	4.294367348421126	4.040873827529786	1.4385817659821516	2.396103769973543
CLEC1B	0.021664832750708074	0.3836420756737504	0.09051551275218928	0.07688839365760103	0.18227767109936543	0.22076655302538128	0.032763196212869605
CLEC2A	0.0	0.0	0.08216438456521225	0.0	0.0	0.0	0.0
CLEC2B	24.376572544351802	10.73681362197788	10.420960023733478	14.14781980786531	14.868051206855455	22.462467003364964	42.589470582855775
CLEC2D	83.24406993549393	57.14084922053235	69.13911432554677	54.40538729324179	49.10180015690816	51.91740844438951	52.85319127086173
CLEC2L	1.850972042065548	0.12126950863135577	0.11383506702235135	1.0931395667490813	0.3303117694520097	0.15715975910528046	0.03993425872182388
CLEC3A	0.0	0.0	0.0	0.0	0.0	0.0	0.0
CLEC3B	30.457452760066904	86.95063859774011	29.850820276436504	58.493186664459685	19.06530498938799	14.609634790048933	34.783865473332696
CLEC4A	7.483561329797794	9.619766361316225	6.254630674710937	13.785369827416927	14.537916372891662	14.91453262432219	28.991906641909633
CLEC4C	1.0820152041774884	1.0263244133664955	0.0	0.9818666835604397	2.6654957690840733	0.1214778538879091	0.20772687829343228
CLEC4D	0.17835885303939847	0.08138217969322947	0.1015005079512159	0.23191828569300932	0.2814810993158958	0.04951041613745799	0.06702946157687362
CLEC4E	4.5911715593301645	1.8226985481744324	5.10006587032095	0.9286576043679564	0.9965105667373626	1.1389798634941224	3.463689871188847
CLEC4F	0.6934749279655086	2.3333379003486465	0.11627090630732684	1.9152368064660692	2.2809592643333048	0.14170411919828352	0.6462096336259946
CLEC4G	29.33566707875445	2.8987431783749082	4.1324639411253	14.49504245398895	7.944389322423362	1.7219714668795794	10.733225058686443
CLEC4M	11.68154848109508	0.4587062949661389	1.1575401323942147	6.697304064094433	3.970897604246277	0.24604509786667328	3.6298736500764637
CLEC5A	0.2073073216050414	0.0	0.0	0.013726466865653153	0.11976953526307388	0.0	0.028268091630514913
CLEC6A	0.2299745385921994	0.03172024662678563	0.0	0.12221994970504912	0.1646444636236135	0.028993691387452225	0.0783653245831184
CLEC7A	6.763293690453738	10.579149508563399	7.772203740553284	6.168859384510552	8.392113649057181	9.084825137332924	10.666379305561371
CLEC9A	5.125366267857292	2.9047242030910443	4.064003327895813	3.485334781399409	3.1542028662910555	2.290261674854249	4.390693852843875
CLECL1	130.22629448148098	29.459460915348576	90.14477565520893	45.94811172944622	8.437276608654715	89.9822836869959	139.55078897149698
CLGN	1.044330507627126	0.0360755705413085	0.6013348415046862	0.4333278361957773	0.18699472891985058	0.26251879405450085	0.27642122091030297
CLHC1	4.50199520949857	3.8920470620150773	5.534671470516701	2.612982410470828	2.50525368598238	1.8838663984211341	2.424164772076569
CLIC1	533.8286021361434	464.2508801461674	613.0505478435975	462.21599440553507	512.8803651981916	314.54233709646036	350.9334924245028
CLIC2	19.83255256566845	16.430041420276805	16.951819027592162	15.40693661476277	13.14113264498322	10.063289954377641	11.601045228605336
CLIC3	2.97574645145779	4.458333535098123	2.041243425696904	4.404409654614867	7.17485388391677	0.5517779306167601	1.0688083500394354
CLIC4	8.716270313448	25.40547795607129	14.222488897218085	17.714113602087036	18.492789684237106	7.928314592621948	7.5434649011894805
CLIC5	0.9871867299719441	0.6284796937113595	0.6304884245393758	1.488392731210236	0.8277324107618995	0.1222434526023426	0.3464086978347294
CLIC6	2.667433482128911	2.3241346159130507	1.9775110577722583	1.0211409566676641	1.1836800881817462	1.0372958898582674	2.08335281098805
CLINT1	29.85575491057681	33.08409650107606	35.62235350049279	30.010141013873735	17.94722637692057	7.504338815443052	5.44171130734727
CLIP1	15.769474124522194	13.103903554929216	14.750041589960194	14.941680626034895	11.876499284476926	2.447767581552746	2.4958419956294176
CLIP2	11.373917926290568	26.310944038909287	17.139034524975532	18.150109565748878	18.115453255488845	2.4207471312924542	3.6242894079791634
CLIP3	11.37906500830504	9.317484955850059	13.868170839068643	14.925337495165264	9.779056098225087	1.5241184213834846	5.239377416426227
CLIP4	4.361263124370788	3.6284839366940718	3.8711627764365177	4.349060441518212	5.002632826340236	1.5261772423815905	0.6000522207904648
CLK1	45.065335930314475	44.94648624169827	107.07539406731418	98.45744316633802	42.22181525594153	83.7629732330278	58.018957143632484
CLK2	65.46299016900572	39.44384497553146	56.24195160485593	53.75554548911971	38.820993925813355	11.751384141581015	16.671842615159786
CLK3	70.27727499113303	83.47698849952204	99.90336310619617	93.23996566590577	48.47477885247527	21.169274611409893	30.57206926133533
CLK4	9.35163874170158	7.580603288223934	17.062372532378898	12.175351315256611	8.693790771231122	10.125105446584083	9.63289184347964
CLLU1	0.0	0.0	0.0	0.0	0.0	0.0	0.0
CLLU1OS	5.2094725921728715	0.4718154244518593	1.9765440761708821	0.09189946181940534	0.7884738800460089	0.35287056485714463	5.722660539539041
CLMN	2.0465276848609104	0.5689855666034376	0.6724171116737523	0.8161935677037029	0.36069885347790054	0.11109465304214305	0.13128183279660854
CLMP	4.200787413700495	3.6490495457810868	3.988679811864106	4.667209650150236	2.03045808866716	1.6144887296852666	1.2609203810576037
CLN3	27.211289848747697	31.571867926573717	33.631314142313805	33.35839951471949	25.946806601097464	8.383462101477747	13.894716877134105
CLN5	16.435444681071793	16.50481116777226	22.616043577387572	16.682498661134396	13.274193771499261	14.49223449081534	10.959023158005335
CLN6	21.48620554504855	28.457063376264102	32.580163037920045	25.4252842795492	18.795594541048672	6.446229950535759	13.211003008435316
CLN8	2.7699855329227323	6.135246340452669	17.910575475046024	4.825588006955973	4.782525360969264	1.8898874383303674	1.8003923114498503
CLNK	1.177975175672529	1.3140291873429168	1.2577862308311927	2.9586082632650403	0.9687168635231242	2.8964344209128097	2.1446495791934366
CLNS1A	93.6759925287771	110.2209462385007	118.82648850990644	87.55338489350731	83.2504931866101	57.929012824491124	60.53475173276887
CLOCK	1.5151482878619182	0.63468108657713	1.4470492310567185	1.5182723796712767	0.8824969755302807	0.29794047912771116	0.5324613189688074
CLP1	13.504425072750456	15.617850181126766	13.18958553561253	14.101877046470625	12.94703934886684	5.8709395194487906	7.216213963997854
CLPB	2.857938441696903	2.9081546191231302	4.0111252933601955	3.5793176354148697	2.9881783763515877	0.2914011445877507	1.0324328394880378
CLPP	85.44736168236518	89.91299434525374	112.35523430809482	88.82615068597524	63.840918262024445	40.21735927229868	63.91210852836086
CLPS	0.0	0.0	0.0	0.0	0.0	0.0	0.0
CLPSL1	0.0	0.0	0.0	0.0	0.0	0.0	0.0
CLPSL2	0.0	0.0	0.0	0.0	0.0	0.0	0.0
CLPTM1	77.70251660184155	105.90449759692392	106.5666592926583	101.58995631708527	66.90669708938819	16.606192383625547	52.35992727374782
CLPTM1L	85.6243889868457	73.58226158091776	56.7226705787475	65.57715238666282	59.26263369414345	19.30624111795844	39.438567175248814
CLPX	5.438177097138699	5.329453826352757	6.963418364323227	5.905277113713899	4.141065838729077	2.9020454901833936	3.3712913239475233
CLRN1	0.01433042371992399	0.021865710474419098	0.0	0.021017382123520223	0.0	0.029862636659584663	0.0
CLRN2	0.0	0.0	0.07028580854529154	0.0	0.0	0.0	0.0
CLRN3	0.0	0.2452372781578518	0.04614565319773534	0.09478272906214458	0.0	0.0	0.07265922873159059
CLSPN	1.8208555082433162	1.3159692929899567	3.5676021298913767	1.8828982567877612	1.0694330549177824	0.14002396137789885	0.15551908883384624
CLSTN1	58.821999807776194	71.51286166724907	63.084351309520216	62.1271509295382	41.19856419624583	10.708725123612242	11.852541480579793
CLSTN2	0.8478916077804235	0.45872378009639947	0.2493381005811941	1.3059688436048553	0.7238409675221529	0.10331886730962281	0.2125150504329094
CLSTN3	45.56667432040794	50.807438070459135	51.38420374517409	61.1642849742914	34.29896130867745	5.194918519369456	10.887546343672645
CLTA	148.47167913261865	207.83673440290758	223.23934996399845	166.72144696121993	127.81637234794087	71.41463550714748	104.08152767652903
CLTB	91.7931979165784	108.98879408779169	101.05231268070636	105.58447907847618	70.95904846121726	40.00646277897106	59.92805982833124
CLTC	64.56380622088923	58.42373322775484	67.88612651285068	54.95217320198098	42.47210213523943	12.143855438973475	12.62385854923551
CLTCL1	1.2711454332164003	2.7321903740986446	0.5763649626117981	1.7498354312958506	0.9950390739380914	0.3180412773922403	0.5404915432271136
CLU	2482.0930249923235	9773.320754449462	3028.8363395515476	3440.7064170335602	1593.4326844461407	1549.544176444656	787.738551413404
CLUAP1	4.839182544461212	3.887542836951586	4.071177034724463	5.6117394449798566	3.8193225403780815	2.1513232578399837	1.7947167718189259
CLUH	22.543799857712038	26.519215971804268	28.881368591434462	27.260055571175464	15.571438281086557	3.5091967895964125	7.2720761784740855
CLUL1	0.04257411504284869	0.0	0.0	0.040359968668742585	0.376439767628691	0.03235141177834189	0.0
CLVS1	0.03001315899217949	0.0	0.0	0.3961900362373625	0.5222794429741071	0.20990253579570206	0.04894413768036299
CLVS2	0.0	0.0	0.0	0.0	0.013075673563566204	0.0	0.0
CLYBL	14.965080479279429	7.2786173259508296	14.35445311494547	13.557706043446437	8.56337592289341	7.19746905469891	9.618756807989227
CMA1	4.0122795433323155	0.21087760948696155	0.2380093988594143	4.394455215994806	1.1810986628516886	0.6406733491433094	3.047729400919427
CMAS	17.227113039445623	15.893827983533296	20.19757908519163	19.410169721143554	15.450913360994502	7.939402334294364	7.616107058024532
CMBL	0.9842015180428498	1.1239636010758591	1.385792700930312	0.806325016036372	0.9206298863753253	0.3735421935843293	1.1051640670876086
CMC1	32.543629966479344	31.14268224468446	34.495057475769244	17.92980671602247	26.994250874855897	55.78676844588562	42.49463496052988
CMC2	28.446933271111174	24.952848004343643	36.8354883772277	19.0762694085734	28.32816794346467	38.94122856283225	40.74812477097744
CMC4	11.54830465422743	14.142084371498251	15.027904574137679	15.030440597585425	15.427466236655771	22.642478864533643	9.856492863940584
CMIP	29.003859231794856	17.76542092306406	26.94649404571493	31.255059025508103	15.348424292942958	5.620452257491607	5.013550863946446
CMKLR1	13.194535461455729	10.490249694254224	11.504884646785209	12.141886379312952	9.383235761813129	2.240189572492884	6.57223109948465
CMPK1	36.566954442334236	30.574970594714276	43.723146750514864	34.70496050336204	35.2585198221492	42.278784789033715	38.19515204473384
CMPK2	1.5732355190681178	1.7125172487749438	1.1628211992560686	0.7439118122748329	1.3560321718378168	0.21369519226013645	0.10081239433400646
CMSS1	21.181305773509802	20.04005194347916	21.98472248204397	20.671177448983993	20.473164455905383	15.853825388499164	16.142329291077527
CMTM1	2.9338747226751956	1.13666252385483	3.206206440079039	2.005751798767072	0.850786188477415	0.3185098040315233	0.5289289208995496
CMTM2	0.35503951768124953	0.0	0.23227122618106089	0.2993205358203668	0.0	0.07356085166080284	0.0
CMTM3	40.608667683026304	38.30597375735466	34.772781889658766	43.8418112303246	35.52974289268217	18.02830172787293	27.778271331833974
CMTM4	0.8456483036452505	1.0306152088241038	0.8599858590847917	1.3112859499704586	0.8743852940562109	0.2273995019359929	0.5581087507723572
CMTM5	0.06210520691363741	0.3503756439567749	0.5009260824470991	0.6319421183827867	0.0440318413330274	0.12253402790134382	0.43989823823192653
CMTM6	36.275423356980845	30.13617708769751	37.5403590194533	31.288194485866043	30.573888425799215	16.699390239842828	19.052855076018364
CMTM7	131.370759334693	66.0292916824451	135.10339929034956	84.1975704527953	44.27863461758601	18.71602684147104	47.06376724494541
CMTM8	4.4911173819809	4.556194756207623	4.665325538291047	3.521210183950929	2.3936904327611805	1.4644907016535327	1.7525910011619295
CMTR1	47.554634186587414	36.2018964443154	39.88757984397048	47.63408880340202	26.644980221118807	7.755385214718011	9.811366150775909
CMTR2	8.300624734857932	5.273451452003707	7.004855420608603	7.931133499334704	5.714842858478492	2.9068131032431603	3.4495989999524976
CMYA5	0.009192779053884825	0.0	0.0	0.009476414368876585	0.00432634760654782	0.0	0.0
CNBD1	0.0	0.0	0.0	0.0	0.0	0.0	0.0
CNBD2	7.43458078821218	5.571542670896695	7.416006734700039	6.26075053923125	4.438770019024205	6.5172235902845745	7.804334861453624
CNBP	264.28139576370285	240.39658784292487	270.7155459864647	275.16873047659004	270.61634394053095	182.2041044447705	183.9742587353485
CNDP1	0.03976878938265038	0.08464024229846046	0.15557667339117875	0.04049893657423076	0.222585549097158	0.0	0.012054218722031385
CNDP2	69.17789337809069	103.98756224535543	115.61258270688826	114.36887410952448	76.85518714686921	61.70189684476596	66.33055174091146
CNEP1R1	10.220213754254317	7.378512650547313	7.0480004835832	10.674675341822695	5.825954115544145	4.473945474190901	2.898479830006403
CNFN	4.062687079510751	3.4776675150518876	6.02821102050197	2.5947715605257202	0.8754655169332675	0.26438528849904164	1.7128555434381192
CNGA1	0.09815644050312833	0.4812758513189861	0.08775884328713479	0.10018628557361331	0.09711135992200659	0.10090285187498549	0.05556357999632078
CNGA2	0.0	0.0	0.0	0.0	0.0	0.0	0.0
CNGA3	0.0	0.0	0.0	0.0	0.0	0.0	0.0
CNGA4	0.18622096596455062	0.23292538734949142	0.3972778648520725	0.29973842512481297	0.44060743145843495	0.0	0.251773361019606
CNGB1	0.1033150554918354	0.4431883806307042	0.19817368656122336	0.20176633335231897	0.10050485569996925	0.03989605806847507	0.013094268348979199
CNGB3	0.10399296934334235	0.29801461736994006	0.14378272580458606	0.0	0.0	0.0	0.0
CNIH1	39.86223460317761	40.413890860507536	52.514848035175355	31.961476388170155	68.14197325774694	60.34403186854962	70.71456652351102
CNIH2	1.9432949072950363	1.891188913572325	1.2896671510878766	2.917419274304998	1.8808538464641131	0.12238572790823321	0.20018035777018262
CNIH3	0.6296314768006732	2.7035896967437556	1.2600401821400604	1.3860718028654935	0.6068407898646675	1.1475163818475531	0.4949637642033531
CNIH4	13.233342513303818	14.536609969363118	13.789887433055368	10.502312899532585	13.10160060442896	17.890102470464942	17.507942459066978
CNKSR1	1.2987901131091233	1.2106303144631765	1.2229075272645828	2.704450911273176	1.7276629597828217	0.2941623050844788	1.6509018818666732e-08
CNKSR2	0.8986628545854132	0.5551417841050208	1.204811357789778	1.6863655364191263	0.7734769408524391	0.7168826301342026	0.6939357135683217
CNKSR3	0.7022186101896741	0.881744034367592	0.8076582602299585	0.9687501407776471	1.1258609542598408	0.0446659883156344	0.056292970590155145
CNN1	1.3159531478185391	7.082893218481331	2.26102192324736	5.4610022110017145	0.491062947412622	0.2848483703609146	3.9314077544938524
CNN2	191.63038094910976	324.09887363356404	425.3934654157012	276.7788911950161	392.93164110649286	74.5587101777278	92.34947296136048
CNN3	34.10035646977072	28.767545169051644	22.97519514008726	31.777247466574536	22.028464053275894	18.460766636923097	40.25143724006198
CNNM1	0.010730335488751575	0.01650943223791268	0.015340061392393078	0.0395492521542542	0.04275579105108562	0.0	0.0
CNNM2	2.4094070933950014	1.8992612153759825	2.7732386737422225	1.6065253067548824	1.0713225285536883	0.5082831646685908	0.7030417297602354
CNNM3	11.545013537188991	11.633703664735675	12.491255001169833	14.942921792750264	9.766528783690537	1.9800389439533683	3.819911816794254
CNNM4	4.509055376300648	6.337194044127953	7.822432049017204	8.33872200138432	7.130330993734772	0.9542455744198368	1.1144818587306893
CNOT1	91.10941912573374	100.67015885483353	112.77183075312533	122.17024368714195	57.175697092715765	30.534502849982097	42.29360978111891
CNOT10	13.744682242397364	10.366710310419105	14.34855859720123	11.447505854275935	14.021745504286786	4.096740965932958	5.002040075855454
CNOT11	32.20538049024316	29.58129896825514	25.689866166214074	37.43211060972346	27.882316172332448	12.468626630917255	13.0093220557019
CNOT2	33.08847157927183	30.266253273603464	33.65271404863863	30.55116756883991	31.530986760570308	10.187701014110011	11.436569257917826
CNOT3	40.351282970357445	43.66885082651322	49.18432832049387	50.060436612811024	32.268472118840016	17.178299115094788	35.88776260776262
CNOT4	10.653171851974347	10.137822756387909	10.890817646952968	10.379304507601447	8.353629122986952	2.511379861066422	3.3135940043035648
CNOT6	6.685615017305674	5.140532544721642	7.945287833373143	7.655165306772794	5.8444277313428055	3.0537130285594447	2.59586475289415
CNOT6L	22.56048071705258	14.617813134627491	15.778731402919213	16.757192150355685	11.584029856461871	4.777467478449944	4.147889422973012
CNOT7	40.56687260632858	38.29139448921828	48.26408982435424	33.58748113740148	43.194314732332245	28.208642202047283	21.046691768672215
CNOT8	48.72940150766961	61.141014059034376	45.66024208246016	57.7234255545795	50.94438800320385	38.41287125679574	40.26336158866096
CNP	71.51709278758625	59.34563949616408	82.5800912187547	64.92010592950447	40.9833457897277	15.128900264363576	24.68013183690159
CNPPD1	75.86652336168169	183.35551488157842	105.63208350430973	166.8356717930537	135.45186924586687	43.26381570413276	58.614747899878495
CNPY1	0.0	0.0	0.0	0.0	0.0	0.0	0.021419910642915596
CNPY2	66.68717319048194	49.422955742461205	64.62555577769048	58.82087636475926	39.50285677252587	21.556006467350244	31.1653780359863
CNPY3	127.94100750716379	136.87043570426593	157.63503898746617	161.74702190575567	120.38400190198841	58.18207401820374	78.4233442894462
CNPY4	20.11042692177263	16.25442410244003	20.55139049550639	18.1864918421198	14.698221335059287	6.654758278348425	8.363872208321233
CNR1	24.750238096718306	39.8027966595685	45.854615594483526	20.504041438965118	144.5538351030743	3.2142853327093164	4.750074346726382
CNR2	21.230799110510883	16.737710327426367	24.14141845850137	15.279429689524719	6.459780739511835	5.315801667113119	5.461769796096507
CNRIP1	6.092815437590397	5.599683739113303	5.452313829976877	10.754474176791685	5.015764400239322	2.0318014345174555	7.196504583161751
CNST	9.834687100468948	8.57097216785607	10.576286180120524	9.763054329718212	9.584940808534077	3.5283431246039125	4.035680795447925
CNTD1	0.0	0.3322715955932678	0.24997807679342543	0.0	0.0	0.017363612005860896	0.0
CNTD2	0.2798421346718927	0.59224634068508	1.204679432868836	0.15839666058255086	0.2874117513057495	0.0	0.0
CNTF	0.26957202111361833	0.19454982832453438	0.46480517943872224	0.33128146450321516	0.4037667841073995	0.012684167926372947	0.16481307878929852
CNTFR	0.12675712050920662	0.06437358861763842	0.0	1.0601728007987994	0.0	0.0	0.09525167870309459
CNTLN	0.8095261844580086	0.6364309873119438	1.1217239198149507	0.8348479322407942	0.5953632455653763	0.12185891535458149	0.23482665839610273
CNTN1	1.1457261036345558	0.49059435464490275	0.5584654452660751	1.0235056744356013	2.8323461489084885	0.3466613060179822	0.5772283951034201
CNTN2	0.04021168372256634	0.10308219774279803	0.09455045049377953	0.1433298363006117	0.18177830416768526	0.0	0.07096577082131295
CNTN3	0.052041139785333757	0.03993770276578168	0.009864938585659289	0.16622926907525493	0.010342365682548538	0.0	0.0
CNTN4	0.8238078045327484	0.08676537947950247	0.21236572045009616	0.7738527079890527	0.2695342177733624	0.09358604303520579	0.13444448822562705
CNTN5	0.0	0.0	0.0	0.0	0.0	0.0	0.0
CNTN6	0.0	0.0	0.0	0.0	0.0	0.0	0.0
CNTNAP1	6.25455696250624	3.0666004288769644	10.524114084257613	6.640384950140444	2.2841596114109843	0.26381873618161134	1.0193654160778074
CNTNAP2	0.2348967276090428	0.5246732525687872	0.5000768508549474	0.3428269237230921	0.04181824444022353	0.09879397962920478	0.09981405951510514
CNTNAP3	0.009293819159885253	0.11938028193795702	0.21754573843633462	0.13469087604019725	0.11330582105733011	0.02370865038297265	0.07021015383570561
CNTNAP3B	0.6258547090300275	0.26179870784265846	0.17943936536777416	0.885974041632072	0.14561154840240298	0.2473269659321231	0.10824311049245172
CNTNAP4	0.08256259352011597	0.20243118140407623	0.09560318329376805	0.11661997958855941	0.0420852689937532	0.0	0.035011991733984615
CNTNAP5	0.006074642564405153	0.00932690153112059	0.017367494805089256	0.0	0.0	0.0	0.0
CNTRL	19.737308482452292	16.98092825344125	19.508054362386318	20.756160476739264	18.06514718343577	4.8516448178164815	6.396442263367469
CNTROB	26.642551632043578	32.61004270240908	36.70464973169816	28.615013769426227	18.6344522722161	7.246776485220794	14.652759927689678
COA1	55.69749064680032	47.76988793657234	51.5337715191077	29.83846918716256	66.08134167649987	63.29958805132526	57.20847702062438
COA3	105.23698345466553	91.16275096917612	115.20778792845555	87.34027261210242	74.76476022154134	69.45386872659564	101.30191241063523
COA4	68.88696144481351	72.15994887005881	94.79512210114659	61.077915083446946	55.66291770137572	44.893182746486225	49.58922032139916
COA5	22.847370483505635	19.596598510477044	26.570226425881813	22.17995354764864	31.639265639979975	21.196993038715984	20.65162581524448
COA6	47.823437717807955	36.327092516488534	47.662944168799974	26.78605336374463	31.989535873487128	70.90021075315482	77.68336417138654
COA7	3.108206879953465	2.345283297275909	4.330337287972886	2.6986666136762945	1.9083937494664918	1.0369135518294366	1.8835002831150285
COASY	67.95182007400771	47.529225934166035	57.821658501549	56.10183342354274	40.76537395684716	13.627386932867461	21.327927264404362
COBL	0.04046470592564955	0.07453277943913994	0.0	0.04198844161187787	0.06690276502810844	0.004820352244817139	0.0
COBLL1	0.9825462549477495	11.520388918976783	1.2369569699623097	7.418908134299816	1.63393649558716	2.134513082870912	1.994395859119939
COCH	11.449561297852446	2.163115994135153	7.326583812915436	7.074661766764777	2.9172531162243205	1.7107307908392726	4.671454799336219
COG1	22.21661665140724	15.792490552002935	18.7992773755341	26.840961878214962	13.133138403558299	4.949183229457139	5.027512706283648
COG2	23.43777437683666	18.405324096441507	16.168757607489294	17.089264901210306	14.235493442962614	8.1965162887562	10.287401140426592
COG3	10.393839868475624	9.030861623303174	10.422558981844432	10.688152553487653	8.06136412287935	3.0239026676474294	2.783943857630264
COG4	32.71062883989506	30.8833888645893	27.621858915891387	29.533069263071525	13.285834857763753	8.091830396744461	21.583687036973444
COG5	8.894740276848955	6.307094641322153	8.966740392532214	8.06964803435093	6.704048992521408	2.526822177145912	2.898211256909521
COG6	4.168864984887943	5.502874817549568	3.877064311463781	5.5408194905457995	5.909711005147247	1.737168856251699	1.8704535191737888
COG7	10.788773913087919	7.55503475448964	9.471760217552683	10.768463894207382	7.269045596806544	1.8382699435081	1.8973000661445765
COG8	16.009278779640923	14.589134745582557	15.070415274726471	16.32853177724697	9.840630212061836	3.376462961112739	5.553878863353167
COIL	16.211784586520515	11.12463658657617	15.189891535575708	12.712268672328493	11.554183447812312	6.2636355840183136	6.25203778328663
COL10A1	0.040026030966552106	0.10720646815030554	0.08216438456521225	0.2523355855336624	0.2707792514756968	0.0	0.007571658272345294
COL11A1	0.0	0.006806822439588522	0.0	0.0	0.0	0.0	0.0
COL11A2	1.1118449885839388	0.6492152822572606	1.2998987766841563	1.218069154972282	1.5080971530831313	0.0601986978753013	0.28815146946830206
COL12A1	5.8600721975635	11.627752624381294	6.77426843357915	7.850503109705311	7.399764069261723	2.4130672152896238	2.0712268372436062
COL13A1	1.6518369578758199	3.478507078846148	0.897445940386395	1.3230927308038973	1.0409376114729354	0.26032731478930904	0.336124612106093
COL14A1	9.715179186563892	6.813012314471617	2.884352438405984	11.348932976229156	11.0255315075734	1.5205246954566838	6.277934489521418
COL15A1	10.193115906115676	15.504411790518152	6.43577708133013	8.868596913744263	7.873699717808883	1.5768726681514984	4.611904807790422
COL16A1	3.532159716145042	5.026607207112381	3.859850916194003	9.971621642542463	2.306397089145012	0.26001043870227836	0.8130032998317258
COL17A1	0.16182169315139516	0.4394485055471804	0.16754464959688709	0.1315578326431157	0.7010647881941241	0.05692101313694353	0.1975180078770502
COL18A1	34.955892174228225	54.91893323120638	28.911360459099747	52.77289427752543	38.59990633652679	4.569481951783935	20.222799567878923
COL19A1	2.904611910238573	0.5795446424886075	2.5595848608193497	3.7699303511693723	0.7791914636762096	0.7406738882477129	1.11244065371063
COL1A1	27.02682189486721	46.56456713456078	23.920635086021182	68.33022767601761	32.28922088534357	2.4387122851453698	13.811906550273667
COL1A2	29.72774600901288	88.61713803662835	28.071616233603027	70.18386100964877	41.6641625318007	6.8056720588376205	13.165673411862597
COL20A1	0.004685242654678845	0.0	0.0	0.1628323696955143	0.014278482422298566	0.0	0.0
COL21A1	0.1365470394644268	0.09100746635995671	0.07354154717935812	0.06677274100330788	0.2458162623008886	0.0	0.0
COL22A1	0.928741976564389	1.2311655262225516	1.0425423015739823	0.9921322863863082	0.4190551381648264	0.3211169874260298	0.15664368146144292
COL23A1	1.3225030333091352	1.7286674032172633	1.2629313027479476	3.0476436064082186	1.494019295133338	0.24226437491730946	0.7996562931884448
COL24A1	0.07818090718612325	0.03581690163015128	0.019996870756000318	0.09618451676937756	0.3560703338937494	0.006490905323460305	0.0
COL25A1	0.04167848114110684	0.33545721980170473	0.0	0.009890243754827832	0.0	0.0	0.0
COL26A1	0.4416172739882571	0.72070237662443	0.25298989466940913	1.9017553708526167	0.44292521586182954	0.17847324874014703	0.18282516672387716
COL27A1	4.0589222666524245	2.668619436222494	2.914277641882527	5.680253297552835	1.8531137455388156	0.26912625390379663	0.635114137974536
COL28A1	0.42126157445950474	0.31175154629454194	0.15415567357783622	0.07669085366631467	0.10016282741757054	0.026966384137882216	0.0
COL2A1	0.007154593084901961	0.0	0.0	0.0	0.0	0.0	0.0
COL3A1	21.478547087570924	45.44864114256988	17.578316442581716	41.418933870502485	37.21624403163685	5.30714697220268	16.96154775092184
COL4A1	9.598733136672815	18.464991409601527	15.321395419536412	16.136468839175826	11.716768410549994	3.2356283664834358	5.707110268568044
COL4A2	16.841939829126794	44.44795339943725	23.416443300398125	33.0334206037658	21.985679501396444	2.245604839428814	10.153955815872807
COL4A3	6.103203553165558	1.4539579666089923	6.186480225391321	8.415255724166615	2.7196013725202475	0.597274746471923	0.6169844024051647
COL4A3BP	10.903995358019442	13.256792798479996	10.767250310097902	12.056945591042613	7.137794710663947	3.465775473369913	2.7638014939111137
COL4A4	3.568696037882633	3.13065706481591	3.376113107143441	4.091077155250067	2.414457442652909	0.6187967829721013	0.6566457582012766
COL4A5	3.318527542693057	0.4694021989341419	0.43574381964418607	0.7599115659810516	1.2645473604410578	0.2738093938971755	0.23197530528905252
COL4A6	0.06332573323232205	0.015355413640711024	0.055825280856180326	0.1620137684771683	0.062124070924484354	0.006795468292873252	0.05525823053209744
COL5A1	2.3248914891400254	4.657950820334726	1.3605515338755292	5.344190323353193	3.991368549435516	0.19577908283697343	1.166167644026479
COL5A2	3.5214431920961697	4.412370678477926	3.2624527704685065	3.278150107893893	4.471203286826595	0.8601700834776813	1.7146827312045598
COL5A3	2.8013031838179665	3.190300786927172	2.32825030157698	5.964327913675074	3.166496710571833	0.26272849951350885	0.48586864947155206
COL6A1	28.17707433210189	79.01627504391608	26.79615908064856	48.803106676925246	39.286868590895686	2.7266433257537015	4.808114093976124
COL6A2	63.56532078259609	199.79546579127438	70.85156650328602	121.25701310823443	79.8139548552194	12.260908395667153	40.75259503366171
COL6A3	15.73646697728882	10.949276306155513	8.210821542493612	20.7886895264947	16.26747797037144	0.22149936353821298	1.3252021035684338
COL6A5	0.0	0.0	0.0	0.0	0.02900170030083249	0.03557000823819467	0.07162365738474752
COL6A6	0.016450662581223963	0.009102564534459345	0.0	0.01743828976535844	0.009419509651664049	0.004113610090149322	0.0
COL7A1	1.477478077852366	0.5592771561825352	0.8670456668487991	2.098556171152406	0.6746007375507674	0.024797844316748252	0.04414446056713639
COL8A1	0.12021198791763021	0.4984783053070698	0.040189804399827	0.12034819140842568	0.1385967964630419	0.03911261701112023	0.03408515480949692
COL8A2	5.507009262891287	5.794946849735771	5.044963357065188	6.278389748146694	3.2556905246112233	0.8595316983510879	1.7908543170833937
COL9A1	0.12029285938331813	0.08035347119622904	0.02903456991452047	0.26123685299562105	0.12978380192715644	0.0	0.0
COL9A2	19.244330092220626	14.585016026010043	12.360677398568944	15.32603110528807	26.89737481798555	1.917397258582184	2.880041315786723
COL9A3	0.21197466002044685	0.1913733629938532	0.46485289696331833	0.2610780325322062	0.0	0.0	0.0
COLCA2	5.90953959943716	6.470314696508214	8.136402133207339	9.916276653394297	5.477533598057216	11.05879420891202	1.2217589349273137
COLEC10	0.14558832868232452	0.08778090474336997	0.0	0.042369723362700284	0.13685572306211236	0.1007312641485818	0.06503155484511902
COLEC11	1.574761529604861	0.5371889959953557	3.2042963356385874	2.094741945661352	1.7472586990379013	0.5057566193953382	1.278367117056324
COLEC12	1.5403271616043055	3.287135103561047	1.5907759589427335	1.3872840760835805	1.889374946789002	0.5257466474510619	0.8581263017145389
COLGALT1	28.153804446887804	29.988538753695263	52.756467124424795	41.90097912635604	26.708982933138817	4.666759795702322	8.797259621086146
COLGALT2	1.744500186491333	0.3429611161010171	0.2244660426137286	0.7709704263342951	0.2801497831284716	0.09506458238058157	0.031089779224606984
COLQ	10.859448823089968	12.670682350807656	7.652456051196479	13.062508344063875	11.77708071353453	1.0111464280264668	4.56431009219241
COMMD1	32.73649223785222	48.628432811126864	51.652322902053754	49.30598464105812	41.1030570984118	54.86073694515512	53.80380642767606
COMMD10	19.52013554526345	13.700681972029878	24.128817663712102	13.25635547797934	11.49927023749601	20.617661432816732	23.010355739847714
COMMD2	5.781494049737919	6.3630470581561696	6.941720925198015	7.2231772038345134	7.461291996591749	5.854767868637556	6.475234274025415
COMMD3	40.50726541350555	55.872706843370075	50.07205041234856	42.01529747640961	55.43147621387836	56.98044081631884	73.46380989580024
COMMD3-BMI1	21.461627370488685	10.859209533802293	19.54010176908631	20.961105049737572	23.44176692951439	12.036050612731623	3.7068530583056605
COMMD4	77.71506222747522	112.19764437759133	108.55276090831464	79.96452920459144	53.00573719531556	37.05670408319172	63.89449602177265
COMMD5	34.03386463900635	41.457815750486006	39.53830159849234	39.62303890253185	38.90080945405511	18.706539117693048	23.66139127697872
COMMD6	181.53234217937597	272.45588085942546	179.80812359094037	202.80870528210562	334.7581371231933	597.9885212903272	586.193778477016
COMMD7	44.95523822015693	60.83978828361497	55.619841395216035	49.717985761302266	63.07002232354874	44.37190247773391	53.42847954533932
COMMD8	10.99567828382479	11.423382526457809	11.718750381655548	11.060395054530462	16.66887381886513	24.713846273775545	17.98796460252349
COMMD9	39.544571485954904	49.49049552736472	52.146258226801834	46.705254497188676	32.98204386341372	15.513497758996817	20.98970874707588
COMP	0.08874525223347485	3.626892651408081	0.08427574468293342	0.7025665372204721	0.0701665522947339	0.04109103160671168	0.04458437117630787
COMT	71.50028277440529	86.28530718798312	105.65238169719902	91.47506763427644	63.8105741782566	26.357275978835066	51.36179608051084
COMTD1	6.787436630678264	11.45169178497502	17.427422402155674	10.615965273706784	11.663841155169994	3.582974177300364	5.865074795241559
COPA	60.10249187273566	41.271499031655175	53.27094624696816	46.543322391715776	34.82716379048095	11.61477435886482	11.992438250090906
COPB1	40.82769925746575	30.265339467391026	45.57865251863425	37.580158596493085	31.291620536983217	19.32957056062466	18.38011138535375
COPB2	56.30049079833477	54.43590900563226	75.00424509191477	65.23678802002588	53.03535097961804	22.301343463506324	24.364998358674796
COPE	238.9616509603876	328.93487765603925	311.1766441620135	298.1850539859206	247.81889005858068	97.21126185585605	147.59863068476722
COPG1	98.58723928469792	104.87664392851393	114.80345208033312	110.18423086317704	90.9984150347326	32.86814456683674	44.661442129489544
COPG2	7.772774568621566	9.921206815279374	11.539725457023458	11.876582990302836	8.401951967124223	3.499161509318939	3.1397691909148007
COPRS	34.61192121760211	39.797544181946556	40.8407275735833	39.06028083654994	32.22199667857797	28.59462305755374	42.3466711013607
COPS2	22.013269218700362	18.927777013211653	30.719882710427793	20.520216345735605	14.479716157993934	17.38925168435732	16.317578494442095
COPS3	40.886849350700096	46.57870649902315	55.579322199550816	39.934635359065204	34.5566202650103	45.285068954062055	49.817085604711146
COPS4	23.783747570307124	24.92895875403757	28.37774632850201	23.461231018728935	20.076456763347718	24.110647637735056	24.412096999598255
COPS5	41.44965427409723	37.45889552020842	56.179872508812856	38.98527899908855	56.568943008289565	38.769388263002746	37.401875445053555
COPS6	84.15639430129357	102.50527170672228	87.76908852035692	88.98887970973092	74.38804976376335	45.12606587238617	49.70470304177647
COPS7A	46.22847435656896	40.46789493425531	35.72737658303212	45.935928454003495	39.11060841820905	12.538053040973248	22.172078881981957
COPS7B	29.196755216987288	25.677503563955423	28.084870477787927	29.34247062714534	22.519460737995715	8.153450899614203	4.898894522328821
COPS8	34.96260520911045	36.5700111692342	42.593476459398	42.14077127443872	42.20468282524198	19.400408137802614	19.926218663934144
COPZ1	134.12516128779276	125.65077714868444	131.13476925955553	125.98985893647612	109.10567286398232	50.49764224003327	62.527639574361906
COPZ2	7.522220703317235	9.845529922573487	6.1679391601724864	10.079736420239612	4.952862776795374	8.86973453482511	5.013314579001701
COQ10A	22.029682610084365	16.201728638044255	23.270002427782202	22.173673944219285	11.189807719806401	9.14007267773511	11.46211091818852
COQ10B	14.585046474797561	11.339489842863431	14.917163427202746	13.20864457174462	13.806670901910483	13.381177893992778	14.838941948851094
COQ2	5.824289822919765	4.924096051520552	8.600345590290122	4.484674391102868	4.4607480853651555	3.0991174118095257	4.7404203129472675
COQ3	5.860044855975798	7.601007880987213	7.017866866800704	5.503695066424288	6.669173668441863	5.701474336696416	6.563686491561294
COQ4	56.72338667963132	51.82745118442682	55.57226421628042	48.38410225007624	36.068444486682814	14.632426645240121	28.437462163421767
COQ5	40.32858729398422	31.580676431460752	31.467684949878276	28.53218917935192	39.630010650471235	19.74550175833354	24.92505924370272
COQ6	13.433000800715032	11.630795027193903	13.478175510543913	14.094265772879067	7.359938341115729	3.888001774067586	3.793950657964589
COQ7	9.21693838457538	12.88426654744226	17.051387256488557	13.416274168002953	9.219895122408644	4.860806860906477	4.561601969823069
COQ9	19.455096602866703	20.684570497391018	24.019968937664387	20.28798788142477	13.83296591219498	6.845846295252543	7.145578373552214
CORIN	0.04186305092271114	0.04075853249190575	0.05492090597097632	0.07938038247141321	0.12267367400550255	0.041593166114634705	0.024461058704012828
CORO1A	915.653441794316	1403.524658980887	1467.8276138167319	1610.7025102199495	1206.4930517633472	394.96112011164126	479.5300151116567
CORO1B	69.85837542605563	108.4369494996787	279.4023866073684	78.96671711546207	45.87562190779349	26.703835220391653	44.74148210815489
CORO1C	21.798465885779194	19.365775918197695	24.94104908729199	21.641112886028658	38.712170846416065	7.70250004686233	9.674543559734401
CORO2A	5.03014890738631	4.531327015392503	2.5716938844139374	4.208024209250427	2.6774075454978687	0.7970916082830368	1.2899797179795311
CORO2B	7.9246728406719456	1.0423260829724743	9.97275633248441	1.6104428781857831	0.7358206984421796	0.19217130201004418	0.3334116652589001
CORO6	1.1150248267809442	0.23531932371557196	1.7018104283082711	0.24430233948744196	0.7346051304904724	0.0	0.0
CORO7	45.84101930510344	46.7255888092979	41.464089947206894	59.57923394008894	42.682362101466666	6.669321801109368	14.923724945726676
CORO7-PAM16	0.18131382607262658	0.24417124029545367	0.12897990760088196	0.40850369089021066	0.0	0.0	0.0
CORT	0.38961340540015366	0.8167568009403303	0.3869077239920342	0.7416338368514381	0.3912755615927548	0.14494586436018575	0.0639727261319869
COTL1	497.8726610121025	652.9491898691617	778.4641172993622	631.8507684566663	555.9236767136952	284.1305752223852	332.74720953802495
COX10	8.527790572285276	9.036102999255114	11.085552864830058	8.269753370356701	6.286547503026011	2.820503665846477	3.1779087974411118
COX11	10.373108644054023	5.428119918537742	12.334559071135546	7.176587051933817	5.637092752469734	7.201789450591953	7.416772872517216
COX14	109.21679626905976	91.88221550959481	85.75473532322651	90.40158350785798	98.32847024362702	129.99900581314668	167.79156927884347
COX15	20.72842556565667	22.499157887916788	26.302446905500798	22.984967731668686	19.8790475129024	8.88742162619095	10.072468437284165
COX16	21.79900906073654	21.466050354176147	23.756029274556774	23.07275546122471	23.52875433686805	38.39869157553618	38.813204182928594
COX17	73.27701621742948	84.0549345015296	84.8557792635323	75.42878009547061	108.54600265232257	101.4662458660002	138.46760435264665
COX18	2.839020228954605	1.1758597452311612	1.662576798893955	2.6593078615991654	1.2612356356456962	0.5231722522581574	0.6094691803588892
COX19	10.36776409501725	9.526093245216767	6.570141754254205	10.560265472885044	9.483742168342067	1.8162230640635535	2.8647137217270107
COX20	11.969581699749932	15.021253373507786	21.224376007105473	13.05922380171411	13.810202562452162	13.37891863628523	17.066898671835908
COX4I1	989.2691181743818	1105.4276644440813	1133.7595145599246	1018.735094163666	815.4259074871072	844.6349014790661	1018.6535060179484
COX4I2	9.636095331882611	5.620289826354582	5.049187761448559	7.444469865491591	5.3458625782453995	1.6327134085261261	10.06288095915965
COX5A	230.5452239125053	248.36801848519272	356.9343117810836	223.87807013177203	170.6798388649783	227.11352161959084	296.58214103872524
COX5B	265.6339323496782	294.1040541100623	355.92641941964916	300.8197559395526	298.245560593733	200.07522820536167	211.68285733170143
COX6A1	614.2251109720297	569.9805537777926	622.3909009610612	522.0349785408869	595.3350486748242	378.7709269351745	441.27759798790635
COX6A2	0.257103750794929	0.365576605613517	0.0	0.6577152441169141	0.19218154693693612	0.08809216551699017	0.4497863301866716
COX6B1	444.353584642867	561.1816587738625	531.7795573849171	501.6521179602965	554.0223378262448	325.89696268053495	399.6854106940925
COX6B2	0.055239571091789674	0.24496528724268662	0.07585739092453991	0.42712722060328767	0.0	0.017959129165695753	0.026879329960504128
COX6C	87.7557624248061	161.91762409556662	46.93784855843005	43.409108960900944	53.0947124834531	530.7087189030608	111.43791812965694
COX7A1	13.01455495972175	22.445690857455528	11.430363907932001	19.359131751477552	15.112842512184773	8.401118142532523	20.78542989704421
COX7A2	191.17549090952699	225.3037578397573	239.25060184699186	191.1029176492012	252.08184400594445	484.2661360358813	540.0117858217628
COX7A2L	109.52861695030902	141.45158562693993	106.45872084856519	112.75304766818341	170.49322338423633	157.7957158194868	171.1952330010246
COX7B	21.437408124590494	22.328927655450766	24.69620485476246	22.001562122873217	28.342950445305604	154.58304672498355	104.55893336627801
COX7B2	0.0	0.0	0.11238010355914918	0.0	0.0	0.0	0.0
COX7C	770.1278989050298	612.0301966143959	699.6780352335979	530.380078704499	648.0376735262363	609.722455852248	724.1279837934775
COX8A	520.3931138697897	667.8556519747996	649.9547886983937	587.3653819314097	452.9280627852383	206.50426462544584	308.49411869820716
COX8C	0.0	0.0	0.13008639278887135	0.0	0.0	0.0	0.0
CP	20.18074923218427	8.2884513186893	20.58587482776678	14.252662433461623	13.01373486393459	2.68187097853676	6.9305368061420465
CPA1	0.0	0.0	0.11411519696086314	0.09932220650980383	0.05624814416478752	0.0	0.0
CPA2	0.026605868335207505	0.040184298610806746	0.0	0.05700936565350401	0.0	0.0	0.0
CPA3	3.3146611834030315	0.8554516717488565	0.7178652469384197	4.527692631357846	2.840329179108741	1.0776612921239712	3.483755535082998
CPA4	0.3163283864237716	0.2688931329208595	0.1412115933028144	0.14832113543896086	0.10631327416927894	0.20503980219347873	0.04805244036008527
CPA5	1.3525498067018353	3.1891947830527494	4.487770594107838	2.799413417215204	15.025313724532495	7.881350997147434	5.268602523937661
CPA6	0.5779806297410515	0.028338955484479733	0.0	0.2455339020703231	0.0	0.01293593033655216	1.1953172888068684
CPAMD8	0.34264846203153887	0.573653138863988	0.7452627689297051	0.4061926278702708	0.3232367466590933	0.09437290194396408	0.046474403315487134
CPB1	0.0	0.0	0.0	0.0719066688025074	0.0	0.0	0.0
CPB2	0.0	0.09690453469666704	0.060512557779687226	0.09335447127767615	0.03353442094933223	0.0	0.09575985521708308
CPD	3.2931142120231858	2.57834759427136	2.510503176402343	3.3077740664946944	2.0225488608672557	1.1202604651449954	1.5813277145092455
CPE	26.49180440708048	17.456515706188405	18.783343932688776	28.086862513464453	16.264530408345955	9.550716517252111	24.913890759508114
CPEB1	0.10453468158202783	0.5958575751674007	0.9807878273218134	0.4179430893904421	0.5131545062380423	0.21745077372629318	0.017681289011934
CPEB2	2.7943932490239076	1.3274072547845508	2.750213845359272	3.738745062910314	2.6708066647826207	0.5894122989463375	0.5433342783443014
CPEB3	0.7385545113383869	0.5261884899565425	0.931008201656792	0.7448975410553005	0.6088004737580486	0.1769560702950037	0.18885723683163858
CPEB4	4.3302070750863	2.2591315626060298	2.4783612132169863	2.9227625691512706	2.169242479043045	0.37694799561361014	0.5802011456873357
CPED1	0.8096343412529898	0.24947395297417763	0.19137646552815557	0.4934972785167313	0.47970946943176074	0.1152629255828781	0.06843034676760973
CPLX1	4.030802625125562	4.09764450659264	2.5641434291903424	3.4296814440111083	6.932600298737154	0.27290442794702896	1.311393814280875
CPLX2	0.0	0.0	0.0	0.0	0.0	0.0	0.0
CPLX3	0.5162088945581034	0.6326716843059081	0.07656375063422427	0.3669681973552881	1.4266216774908345	0.23181490251212233	0.0
CPLX4	0.14384403665195356	0.0	0.07700962879787765	0.026412209141432497	0.0	0.0	0.0
CPM	2.7298579695890837	7.6702437226934315	6.028603988351586	2.4916649777608937	2.7881790300323623	0.9314020459497994	1.8718170441271882
CPN1	0.0372440525468829	0.0	0.0	0.0	0.0	0.0	0.0
CPN2	0.09839019420047368	0.20063493119698417	0.08874954330514817	0.1445646372440057	0.273521117112997	0.02280193495634464	0.04959348829553201
CPNE1	111.6898316251978	114.49000330381091	130.99292891769332	141.57038716254098	80.31000724241521	33.85456312960571	23.810081062878655
CPNE2	16.22401854055776	9.232509581888273	13.579952780137782	17.134886360922817	9.310754244804041	2.266995723122586	5.782700420289648
CPNE3	15.159625612717356	25.177839600291623	16.919126488380353	16.231828700400687	28.220374191556967	9.009987167840828	3.7953032964912143
CPNE4	0.0	0.0	0.0	0.0	0.0	0.0	0.0
CPNE5	50.696842946866795	62.13847413038328	72.50632811435298	47.65804028094852	26.142070350140656	6.840248549809472	11.760416207392371
CPNE6	0.0	0.0	0.0	0.2898566384188639	0.0	0.018483149508539576	0.011464013568686093
CPNE7	3.756652575823863	1.5713581269303707	3.065535177569445	1.7775501653548806	2.874510859680699	0.8364664150476022	0.652199642539403
CPNE8	2.992550838797634	1.2127505946635901	2.272300100531332	2.2744540583328923	1.569235910525979	1.0800329334200445	1.7345925212608169
CPNE9	0.3225143227521503	1.0305361094253063	0.40098860411772996	0.5725139790227187	0.7351300156081024	0.06902182913729149	0.1153448338854215
CPO	0.12309495018488903	0.18530352491766267	0.0	0.17896024983941672	0.04816155792330923	0.042565342085096436	0.16014676040404918
CPOX	8.811262640275332	4.6955901002298726	8.634724663305077	9.29569977242893	5.768900527200731	3.0111039148045053	4.530967936010217
CPPED1	8.08057839933168	7.283847322691013	10.17214120209641	10.393461746814456	8.855642332845536	2.79659956070696	3.7869672626080852
CPQ	24.123105899822452	31.207985043081656	19.710986645404933	23.78193106985713	19.313594118990316	7.680051135405211	12.267278464931128
CPS1	0.16218174698124121	0.22255018287380834	0.1614728752833421	0.3458997054549773	1.9661931455650103	0.16588790885605809	0.010256634613851512
CPSF1	65.26679739970668	71.47207968247939	86.43757310019814	61.71868807015016	59.461306729223395	18.773881217689624	63.75410565177482
CPSF2	19.06877431450499	12.028812100275898	20.372134000534352	17.78594466221148	13.125033630322417	4.283552613504488	4.889044780286574
CPSF3	26.42465943107118	23.75931927451118	32.96227486999884	27.06765007088137	25.922529360300892	18.581525699281883	20.001211299277177
CPSF3L	59.31753514278381	66.28019292121715	63.97283518302456	60.5761966227436	36.242540548019555	12.785893611490875	17.716722147735165
CPSF4	50.39356144851794	37.92458837365154	40.180659476583735	51.0360787450708	29.615483165151044	13.355112084734934	25.14109667174388
CPSF4L	0.06996957017522609	0.0	0.09755749661730362	0.04201815004962661	0.3206916953178476	0.0	0.12899426051609852
CPSF6	32.03784294254295	31.2103330462881	38.49256222277044	40.098083862047865	24.995725764739145	11.803513906346785	12.19777357835719
CPSF7	59.125688335728	50.47009106888055	73.11828291199355	72.72563750437236	46.29396239576722	13.063807219402298	14.32389928384831
CPT1A	15.586935637231601	9.708463570147773	30.98365774807558	17.71649112189662	8.190278896639684	4.508428698370208	8.543759648038362
CPT1B	50.76930588981374	34.60066511110561	68.86052818930129	65.87119551634686	43.67969036692046	15.346917474547936	16.225254172837886
CPT1C	1.4841783139461286	2.2559176293888834	1.9988517382282844	1.8968247557743125	0.9341185738932558	0.24970752839965749	0.7361673978935157
CPT2	11.143595710718932	12.691914849779065	11.888161628538109	10.560223233400096	8.62986983019371	4.4782311122730585	5.076724303676337
CPTP	18.72252770515744	26.368293878455408	19.215080867582333	24.98235329644987	14.63198824899658	3.3570719259979374	10.92478905708408
CPVL	27.771501821985858	34.99794392313216	32.587157865643206	34.739006936215205	36.033280144475135	23.191322077317984	62.97878299661341
CPXCR1	0.0	0.0	0.0	0.0	0.0	0.0	0.0
CPXM1	19.669768853690446	6.720617971986068	47.743488543405135	4.0595101801635245	3.306099515695996	0.2844579242853029	22.96565953537819
CPXM2	2.680071652848558	5.433004653340714	1.6300587093382521	5.256063692329592	3.8091179447027708	1.2418386532469938	1.6884229378949924
CPZ	3.990812740188023	1.5828233766298414	1.5978142938206736	2.2113722035245833	1.270284017823911	0.4994952314830905	0.926702130730851
CR1	9.206579247881118	8.924898801695164	7.167372928723815	9.432431938653117	3.672983619347618	2.6482022710331403	0.7706368975197695
CR1L	0.13802452598104087	0.08387894527774753	0.11110632634375173	0.03812747109081127	0.0	0.1831806149277131	0.0
CR2	184.93272570994816	169.62535658797185	218.74070889675028	168.40313120816066	32.82484140511353	62.63276999269341	11.099590432438191
CR388407.1	0.0	0.0	0.0	0.0	0.0	0.0	0.0
CR392000.1	1.7514087193515024	0.0	0.1709480318658807	0.2634673793975879	0.09452091158697185	0.02088759059215195	0.0
CR547123.1	0.0	0.0	0.0	0.0	0.0	0.0	0.0
CR753845.1	0.0	0.8063226188427364	0.4225639425182406	0.0	0.0	0.0	0.0
CR759815.1	0.0	0.0	0.0	0.0	0.0	0.0	0.0
CR847794.1	0.0	0.0	0.0	0.0	0.0	0.0	0.0
CR933783.1	0.0	0.0	0.0	0.0	0.0	0.0	0.0
CRABP1	0.054551249434263704	0.12947558555859495	0.0	0.0	0.08410314741908653	0.0	0.0
CRABP2	4.719641860031806	29.758285954629013	7.456207065024412	4.658074657538215	8.9072863477365	3.496276611015462	2.348400190107795
CRACR2A	3.6410429478570343	1.9586731901258543	1.5318507105841737	2.604399347128832	1.2389238591050638	0.4582628514454452	0.5665480820004412
CRACR2B	3.2301638631316036	3.039722591936246	2.0531377204308097	4.166553482925763	6.116566777865384	0.1748185807849274	2.0888170549720493
CRADD	12.172171050369748	9.526392990306952	9.844268476769518	8.46114470061713	9.409066933248031	8.418868029676688	6.801105975170451
CRAMP1L	9.176618825349884	7.300707313817039	13.556694697266956	11.974182952212914	7.266617844529991	0.8941539662892968	1.8854549327810464
CRAT	7.255268917691907	9.245040591908396	7.60991082557519	10.29746266138401	6.1752614252389355	1.277781589624114	3.393281906030288
CRB1	0.013993449903155097	0.04331732865758653	0.020024659196794747	0.059484599471619104	0.005572932137862585	0.0	0.13831947472288797
CRB2	2.014366861032111	3.0609940855235553	1.1209660532478347	1.9590704095788807	1.4812531529358082	0.18084025566143613	0.44274602850839617
CRB3	1.5800005929804586	1.3802416288262984	1.2018673268678537	2.04655669001063	1.3643671726850597	0.28163327285402406	0.5588695635525609
CRBN	18.674460518873016	14.462478567893047	18.074501508268856	17.64605593595152	23.920950526937343	21.230825133238042	19.27700660328776
CRCP	19.266373544076774	13.285659915915055	14.00804493822615	18.41782342136684	14.129733955723772	5.282353067104497	4.407964921501476
CRCT1	0.0	0.0	0.0	0.0	0.0	0.0	0.0
CREB1	12.855086274606808	12.755474685985208	19.185355656672098	11.98695758044486	12.610241589665547	4.657616579759892	4.3275861028028135
CREB3	24.243490460415533	25.553407708911223	17.134807313678962	26.988355716160964	19.91208017018436	9.915225155787343	16.492936562074423
CREB3L1	0.16096797176578392	1.3866638323816072	0.1749478831923268	0.9606793579091342	0.4314376616663922	0.0	0.0
CREB3L2	18.342433222883855	6.854003149408415	9.310977281536735	9.043965113967833	5.728899008418788	1.935014834326246	5.504383229189201
CREB3L3	0.038373440145969884	0.05225936304374823	0.7658774974218301	0.03755047972638392	0.24303604889243746	0.008888626563634983	0.0
CREB3L4	8.970177180042777	11.695753673820903	10.395599562867202	9.722267883049751	8.740852791407349	3.773349659081333	4.0135177624683145
CREB5	0.3655376043851477	0.7608494846407141	0.22419099318812963	0.355190420968182	1.0556944019651069	0.024641735402125553	0.039462802216887916
CREBBP	16.004095973535513	17.008159498169544	17.91001779752916	22.28806128543161	10.06281184070183	3.096821310822442	4.4707682227210634
CREBL2	27.364372360347822	22.66641842365596	20.899012662189687	24.659974507391432	19.52860245867382	9.223715032443195	12.44664966534228
CREBRF	6.221201772613746	4.787339990771532	4.6326961546265055	5.863422993664163	3.385755731506091	2.4089059561394195	1.998134975588501
CREBZF	13.431512765746376	12.443598245903088	9.583699916428944	15.726567021333732	7.329668911493869	2.794018213951878	3.040244982512543
CREG1	45.3413256296531	35.42071078178548	43.210043015445095	30.255298280536607	26.144720857852576	21.814928986571815	33.92012647635996
CREG2	0.048541163396381926	0.02309202869753979	0.02146979846375663	0.014856894041733959	0.048206954917098255	0.010579003180419821	0.01138481481390774
CRELD1	24.461155658699862	15.803231417734466	36.11608915221917	25.32081124944621	22.13199316647206	5.968298464925909	14.300954531200697
CRELD2	38.87953743504258	34.61638368812642	34.03393356300747	33.04037843252515	27.73241586277855	12.896044705826863	27.26173549443168
CREM	14.89827516342603	16.85261538741372	17.383886616862043	13.602371020364243	16.0555195472829	14.828368358715617	30.884615110143645
CRH	0.0	0.0	0.0	0.0	0.0	0.015995660428785197	0.0
CRHBP	3.075478549404578	4.089610993746443	1.7511489452841347	2.9491763270738174	0.7235152934362743	1.3284551179731636	1.1397841413217558
CRHR1	0.0	0.0	0.0	0.0	0.051323980183196394	0.0	0.0
CRHR2	0.022948227749670647	0.08930169476341954	0.04070725885037452	0.06783267047900576	0.028626329195355682	0.02486967712591137	0.0
CRIM1	7.095074499076185	5.599887732299677	4.041222420270945	7.439599652876769	3.408642301660631	1.0521108253421865	1.5609968176718794
CRIP1	629.6576088325425	1385.9096280795068	1073.9528252801115	721.6176290800487	801.8185942407792	695.8671412253364	927.6285532783489
CRIP2	43.93182740262797	105.30197666064757	37.091814288249026	80.01557984610278	35.40614464263547	16.750397327317017	48.393061808705234
CRIP3	2.51774532175127	22.50461158330759	4.406087454812744	9.62178155633471	19.66255178724226	2.2193638508041094	3.009689999003192
CRIPAK	5.635208116760265	6.574297961297108	5.781062312225777	9.372519315726057	6.823111772722786	0.4108940957553697	1.1001612591475376
CRIPT	6.899390868395993	6.104711197099105	7.926652736561721	5.955457621835412	8.48248468327713	14.251861056669552	13.821679592490929
CRISP1	0.0	0.0	0.0	0.0	0.0	0.0	0.0
CRISP2	0.0	0.0	0.0	0.0	0.0	0.0	0.0
CRISP3	0.0	0.0	0.0	0.0	0.0	0.0	0.0
CRISPLD1	0.32581791453062214	1.984651097941648	1.3111470544391945	1.1456432465428867	0.9522193403598387	0.5202630234870578	1.5042764929761616
CRISPLD2	3.1502881713167135	3.9506722059032207	2.0775251648323034	3.389293315685733	2.8343257791412615	0.38232896817613327	1.406872725461561
CRK	12.639056789619774	11.96357591189874	14.47178489410111	12.886576946891994	8.873420472338731	4.578565326361962	6.115499723853975
CRKL	30.105704078132067	24.612402404964104	30.26133133362439	31.197379593221896	23.935776451989707	8.09227877250488	6.830960639793829
CRLF1	0.09004960349050273	0.6570939706120069	0.0	0.9644921754173565	0.0	0.0	0.0
CRLF2	0.16258863593817274	0.24435469539231525	0.1619378404568339	0.01504992848795883	0.23833153868824808	0.0	0.0
CRLF3	31.578858697105737	20.405965762319124	27.88143382895505	27.604249646228123	26.186443796802724	13.819821467365271	10.794485951167234
CRLS1	11.504414654953324	10.32681645924985	12.657873369406902	13.217955562210603	13.660520778800091	13.886995571275905	13.26087484286995
CRMP1	2.8010542403496745	6.850501210867312	2.4250986315713883	3.75133512191121	5.290878641668523	0.8687765808903603	2.0141760017300743
CRNKL1	7.8790393003469195	6.260897817006562	9.418275452958554	7.931306320497802	5.7609594202924335	3.7485603883579355	3.718172467962349
CRNN	0.0	0.0	0.0	0.0	0.0	0.0	0.0
CROCC	18.113267398948533	21.31624719452258	25.149744628372332	30.900013619168515	14.504677878308678	2.2690988023998857	3.5701009816193867
CROCC2	0.8597368161982466	0.9608689670066992	0.8453510346367985	1.249814264328473	0.8435804730967889	0.05808505222349214	0.1538561376604135
CROT	5.282396150859135	3.1573882209416624	4.222010086399884	5.044351931447332	4.462249569787059	2.2883414216622064	2.862107164771093
CRP	0.0	0.0	0.0	0.0	0.0	0.011839321403120717	0.0
CRTAC1	0.2658513711078585	0.5873684056549893	0.1336107530172823	0.5671466076700244	0.6465420117622285	0.1520246401250862	0.3650627138207678
CRTAM	15.699181012225793	8.839055295179058	6.865246574749576	8.003779781518704	5.169899882754114	2.6850200362029653	2.2589756167259982
CRTAP	52.62186723198757	73.86343491028326	54.70111063194657	67.76818486531424	53.46017661143431	22.87384886706644	38.357978350636955
CRTC1	12.755911134928061	17.572213147872475	19.694173235267794	18.268602584898417	13.271523525963962	1.3168286302320311	3.47219736629366
CRTC2	69.3193635910941	80.22941003390363	78.11695605983056	85.85865227831268	56.97632886329927	23.553827507352526	40.35659022594377
CRTC3	23.090419476794114	14.296633495079723	21.79437025914671	21.588524727264975	12.006675868638517	2.7633956556869714	4.878424576131299
CRX	0.02322431590122842	0.011871626330067775	0.04470612775719651	0.034176248870233294	0.02716699912482423	0.0	0.0
CRY1	4.238621195039779	2.9684339118422782	4.218734418682013	3.602856292395102	4.097450888422865	1.0400359618406325	1.0241121455699074
CRY2	15.279024915540749	16.682715429630417	15.0827797274233	20.402910256113177	13.437270488008163	3.5971090203937175	5.445947983003147
CRYAA	0.43009836435373194	0.0	0.21025772862822878	0.0	0.0	0.0	0.0
CRYAB	14.112471603743911	18.01005522789261	15.854402639359574	25.080506736411078	10.048962434874571	6.360542562094552	14.27184199923886
CRYBA1	0.0	0.0	0.15012073583624597	0.321431216612696	0.0	0.0	0.0
CRYBA2	0.0	0.0	0.0	0.0	0.0	0.0	0.0
CRYBA4	0.10207666722160358	0.0	2.5078646779834934	1.762104593691217	0.0	0.12735841205222354	0.13938213842726999
CRYBB1	1.7225903483610971	0.9825324883161202	3.1646823694841073	1.3497303579966835	0.484115233580549	0.6188825189056182	1.097932015846843
CRYBB2	16.66374131255849	9.59535378897138	32.00666996856064	11.398282774479977	7.110466284340719	3.1907438673967032	2.3008834114287313
CRYBB3	0.42040925953416597	0.5672446859755045	1.7501959982488158	0.7818922899580156	0.21709913911795486	0.0965127086414328	0.11179741749559158
CRYBG3	1.0079566320510471	0.47229557167965086	1.0630945201088866	1.1435214164155263	0.5857100400848152	0.05075474576715178	0.30228069061714846
CRYGA	0.0	0.0	0.0	0.0	0.0	0.0	0.0
CRYGB	0.0	0.0	0.0	0.0	0.0	0.0	0.0
CRYGC	0.0	0.0	0.0	0.0	0.0	0.0	0.0
CRYGD	0.22410116049283713	0.0	0.0	0.0	0.0	0.0	0.2144415768436594
CRYGN	0.06275344445338749	0.0	0.0	0.5668623359363059	0.09624754817993852	0.0	0.7178250024812667
CRYGS	3.809763328646687	5.914180173317014	7.008248978681358	6.734531130164385	4.75556067453415	3.660441227607823	4.693633419699618
CRYL1	19.867383413679203	20.80873573787275	20.82078679789727	19.221218425130456	16.93853393575481	13.005677677061906	15.261162114515365
CRYM	59.504300408874	0.48121021269507125	28.803106237270274	2.6363394376657703	1.217434585861839	1.9819367204277074	3.1594499948806254
CRYZ	22.66989841922371	28.977545746608072	16.790338713988803	26.51000058900768	28.849703552466014	17.328681564514905	18.372271549854567
CRYZL1	18.97184446882436	8.841417175472998	16.18611275187623	11.58315598901937	13.717190889431999	7.674954018298248	8.192438078993838
CS	74.71565208192703	68.45597797504557	75.81295243595751	85.03856606047417	53.75568425395541	9.983387771839551	7.63845144897744
CSAD	22.651956893197845	15.253419922440148	27.181382656713676	25.15307403075821	19.273543255649894	3.1061465881782935	3.9786606610330484
CSAG1	3.3420027711069604	2.09213885465575	5.234981557290278	1.9829368449623308	2.113186355702919	1.200277580177743	1.1843367191835092
CSDC2	0.1500254295510668	0.33408061272086775	0.36393917421897526	0.721389859697366	0.0	0.0	0.07230764663055989
CSDE1	144.73318958475804	128.83339141699017	189.9840990364838	142.66000677221092	106.25923623838	44.366653353134	52.85000080556068
CSE1L	19.24311772346544	18.65278587172698	29.220241609637377	21.534632776399114	14.672815936671714	12.459111100890548	11.44000157508641
CSF1	44.258023092387866	22.866773453997915	25.661050395184393	41.762284369537376	18.16292779617385	4.656539377270868	7.370607000433244
CSF1R	54.49358456307745	42.77986905838474	36.78974411261923	55.235857806858874	37.03943542942898	5.340444955030797	16.526214389371145
CSF2	0.2125653733350379	0.0	0.0	0.22911963821845438	0.49201459246876045	0.25580937795994174	0.0
CSF2RA	15.193605379268426	22.7200353266623	14.91667362084733	16.60807691259965	16.80659730715219	5.935964432053013	9.617747339324758
CSF2RB	45.44787905992315	51.44042060152528	35.26965689461329	45.19327115443174	34.25865244378848	7.094182859731518	8.980808759932346
CSF3	0.10697733739627258	0.0	0.6177300215732975	0.35519605289950884	0.0	0.0	0.0
CSF3R	6.546455133990853	7.9187129745319975	5.367073349223139	9.268287936308502	4.166168120543213	1.2615813215485838	3.8604855324686564
CSGALNACT1	3.33108934261989	1.1339051465669034	0.8590347365430611	2.3155009818252177	2.688391644212494	0.49284026929225133	1.7636258792097612
CSGALNACT2	11.16134523936212	7.805625813008245	12.262758231184327	10.855519472690919	9.589156243671637	2.527252015407193	2.7187242645045084
CSH1	0.0	0.0	0.0	0.0	0.0	0.0	0.0
CSH2	0.0	0.16777676339450664	0.15930214895119676	0.16310777113739316	0.0	0.0	0.0
CSHL1	0.0	0.0	0.0	0.0	0.0	0.0	0.0
CSK	296.5165552373029	469.59695830648815	404.51348222162886	471.8884309652739	222.009359737168	118.69367445162513	135.63411488225668
CSMD1	0.02549870280843103	0.027870742551945105	0.1831328421171805	0.0534308364884748	0.07419236334333079	0.03783885910154372	0.02559967997701995
CSMD2	0.27118164784471377	0.17558345774325312	0.8582443097826913	0.239388000690673	0.07977337389033656	0.013002897052191154	0.09310734022086553
CSMD3	0.0	0.0	0.0	0.0	0.0	0.0	0.0
CSN1S1	0.03963137821399432	0.0	0.0	0.0	0.35965133899388446	0.05406542725397667	0.0
CSN2	0.0	0.0	0.0	0.0	0.0	0.0	0.0
CSN3	0.049010780481481664	0.43642191276159026	0.20658600545621209	0.3528940009696919	0.2274600865513774	0.26988281558740024	0.0
CSNK1A1	64.50773664133203	58.07905829134653	52.90257958819499	55.168138056602956	43.14485315677001	39.25712990901622	46.65270071834835
CSNK1A1L	0.0	0.0	0.0	0.0	0.0	0.0	0.0
CSNK1D	63.84478870855472	69.73305816795946	51.24523347207073	77.527756713669	54.50614731569256	16.852566174523815	23.581175630972268
CSNK1E	69.95540713494688	42.89232345670908	96.7480895097972	79.441594525021	39.55801271316766	16.084563957467537	25.010359098431245
CSNK1G1	3.981791703998054	3.13200591772173	4.344092566166044	3.551530812634856	2.02675019755954	1.1209776346429297	2.079317410518091
CSNK1G2	55.86265268309962	66.74944175098676	60.712331406779086	75.62926840280667	55.803494709068495	8.719248275409816	15.983376326336725
CSNK1G3	8.242296017341031	6.988816279135385	6.878348319907177	7.603001707794821	6.222393091416878	3.6541998833665224	3.398539307905587
CSNK2A1	33.73896789422003	33.74618483548233	44.50235006840845	39.740525213956786	24.93482217295972	9.652315799797858	10.464847422649118
CSNK2A2	38.06798060324261	35.373487052994214	54.671553835829	39.33101481534191	29.867387136122172	12.555786476086926	11.450900001671382
CSNK2A3	0.0	0.0	0.0	0.0	0.0	0.0	0.04737129643036142
CSNK2B	207.26323838008707	242.91599139783716	294.9647855600871	233.59056239002118	194.234959550264	112.16008946763971	168.142961238534
CSNK2B-LY6G5B-1181	0.07179671369632445	0.029820612405265345	0.05868609935293745	0.0	0.0	0.011114621046162343	0.0
CSPG4	0.4502402819210132	1.1086224808352818	0.376700384098265	0.9398257241889396	0.707461393800354	0.0445346037904879	0.17060638976441056
CSPG5	0.6041296797796418	0.5055038583999665	0.5163081071920048	1.0110647275326583	0.0	0.22859482305233847	0.14922816918766224
CSPP1	3.902641886329973	1.9054212545209777	3.844072835994951	3.6093147096440736	3.39989647211804	1.4298585981842677	1.2132140795851627
CSRNP1	12.488994510809563	20.93879735283682	16.055543570014976	18.69364725809535	16.811409100606728	3.6529995802972817	6.725807653912018
CSRNP2	10.295236595543821	8.415292061642669	10.86041751376104	12.548997575182616	8.706999604610324	2.3235457545580123	2.08167778577765
CSRNP3	0.018823246104467506	0.09478140459487161	0.034624081266651174	0.023792673978862977	0.047114371115358544	0.020598283685613117	0.0020462298180861094
CSRP1	91.09644874909766	89.30612946427468	64.41454607701291	96.4170972293963	48.162040090137715	27.994915264319847	49.455318509177275
CSRP2	37.91633493145725	59.51996485715382	35.93458010939486	57.51497228836461	33.34509292771913	19.867970209831693	35.15799237453646
CSRP2BP	11.559327083385645	10.429096145022038	10.095884387421876	10.442070946095804	8.700942912519702	4.419652689955378	5.1931385559205125
CSRP3	0.0	0.04101553615256215	0.03850705992950809	0.07914820610246709	0.0	0.0	0.0
CST1	0.06874890330443195	2.3864843700884597	0.0	0.0	0.7727653923193532	0.03829882079892588	0.0
CST11	10.505090876056936	0.0	0.0	0.0	0.0	0.0	0.0
CST2	0.05696670430683204	0.42018155725046635	0.0	0.0	0.17539593799118447	0.0	0.0
CST3	834.333842722332	920.0299855054009	545.1972270742732	771.2064183367165	651.693025367691	215.04777393323891	667.4505281144636
CST4	0.05665559529448072	0.16718698717539815	0.07936533071066343	0.40635510908904804	0.0	0.11676770707547224	0.0
CST5	0.11227997391691802	0.16573128069576293	0.0	0.483318266635012	0.0	0.07714716258794807	0.0
CST6	0.6700207964556988	1.8135688123026314	1.6430687520737446	0.5608967126784257	0.17202640957019133	0.49877226901667604	0.1626456901861817
CST7	284.47346770431375	130.25145352119162	93.52648855420934	160.12847946553237	72.19545955442084	46.24642597658905	54.6178216703602
CST8	0.07276181575488705	0.0	0.0	0.0	0.0	0.0	0.0
CST9	0.022265109995154297	0.0	0.0	0.0	0.0	0.0	0.0
CST9L	0.0	0.0	0.0	0.0	0.0	0.0	0.0
CSTA	81.50535592656504	60.68880557152318	89.13002179442921	69.16166547384012	43.86555581037367	258.81574554371605	110.1694018553509
CSTB	57.14996608038244	61.86710907186459	53.30159773923817	79.58496237685816	85.04661537696472	33.66757421719866	32.39590301865429
CSTF1	8.49864590251157	7.927805242267526	8.810858467329277	8.53109047172994	8.533408267614485	1.8123765329922468	2.046184323213708
CSTF2	13.882494252231172	22.581837575292035	17.8644026509284	22.46364800840629	22.987599613389378	7.5003300812542815	5.60725204479887
CSTF2T	21.995069622769858	19.880731877212305	19.303142155768015	21.785436758208455	15.256773540008702	5.7143810704718225	5.90153195399376
CSTF3	21.22515498543603	18.974744015883964	32.78324320877507	22.82630637031379	16.372940403296674	12.170791815534624	13.973782768021984
CSTL1	0.0	0.0	0.0	0.0	0.0	0.0	0.0
CT45A1	0.0	0.0	0.0	0.0	0.06750095924637756	0.0	0.0
CT45A10	0.0	0.0	0.6898129563022783	0.11743534244639253	15.911448944850736	0.23315076104381394	0.05911391592787618
CT45A2	0.0	0.0	0.0	0.0	0.0	0.0	0.0
CT45A3	0.0	0.0	0.0	0.0	0.2672177022300426	0.0	0.0
CT45A5	0.0	0.0	0.0	0.0	3.225132144475227	0.0	0.07808932892252751
CT45A6	0.0	0.0	0.0	0.0	0.0	0.0	0.0
CT45A7	0.49663518694104747	0.9598878569198521	0.0	0.11743534244639253	0.5489934590522094	0.0	0.0
CT45A8	0.0	0.0	0.11517087701972373	0.0	0.0	0.09183859409294715	0.11464050681504556
CT45A9	0.0	0.0	0.11517087701972373	0.0	0.0	0.09183859409294715	0.11464050681504556
CT47A1	0.0	0.0	0.0	0.0	0.0	0.0	0.0
CT47A10	0.0	0.0	0.0	0.0	0.0	0.0	0.0
CT47A11	0.0	0.0	0.0	0.0	0.0	0.0	0.0
CT47A12	0.0	0.0	0.0	0.0	0.0	0.0	0.0
CT47A2	0.0	0.0	0.0	0.0	0.0	0.0	0.0
CT47A3	0.0	0.0	0.0	0.0	0.0	0.0	0.0
CT47A4	0.0	0.0	0.0	0.0	0.0	0.0	0.0
CT47A5	0.0	0.0	0.0	0.0	0.0	0.0	0.0
CT47A6	0.0	0.0	0.0	0.0	0.0	0.0	0.0
CT47A7	0.0	0.0	0.0	0.0	0.0	0.0	0.0
CT47A8	0.0	0.0	0.05231819569557472	0.0	0.0	0.0	0.0
CT47A9	0.0	0.0	0.0	0.0	0.0	0.0	0.0
CT47B1	0.0	0.0	0.038982551027543	0.0	0.0	0.0	0.0
CT55	0.0	0.1538830233810593	0.028816332412322954	0.07265163251875584	0.0	0.06901279210646116	0.19769503602151706
CT62	0.0	0.0	0.0	0.0	0.0	0.0	0.0
CT83	0.0	0.0	0.0	0.0	0.0	0.0	0.0
CTAG1A	0.0	0.0	0.0	0.0	0.0	0.0	0.0
CTAG1B	0.0	0.0	0.0	0.05642547517320118	0.0	0.0	0.0
CTAG2	0.28483352153415953	0.0	0.0	0.0	0.0	0.0	0.0
CTAGE1	0.022581141618460476	0.0	0.053693723514890435	0.033194744038260504	0.03583627410956458	0.015680638802794578	0.0
CTAGE15	0.18420128901275845	0.22391235778363638	0.0	0.21699690603758381	0.2867905738068839	0.0	0.0
CTAGE4	0.4368985997728929	0.26780003473781977	0.9333617983846689	1.0468831067794953	0.4701648219798258	0.051909979541609585	0.1368634151419128
CTAGE5	13.916767579389777	10.155785904617657	14.778404234180286	14.228075256709117	9.485783993443226	4.36188837748264	4.483168914346104
CTAGE6	0.2009789536074167	0.0	0.07586581166417461	0.0	0.0	0.031961544999578484	0.0
CTAGE8	0.44382963599742764	0.0	0.41797183250415926	0.23801386576625472	0.0	0.07786491138272966	0.1368634151419128
CTAGE9	0.04839010956307921	0.03194561052792255	0.10006154389331923	0.0	0.1012429093101741	0.0	0.0
CTB-102L5.4	0.638797378398744	1.4981426132358564	1.0235507267846953	1.0477616880664709	0.19579356861667851	1.00145745652345	1.0995229186685376
CTB-133G6.1	11.28629517000085	9.501211627314149	9.783397756864034	13.20204958016097	9.17057340342356	1.3446290859717904	0.34166926719694346
CTB-54O9.9	0.209353018071881	0.653663554579921	0.0	0.2193735810574804	1.929259448475153	0.0	0.30409872388834747
CTB-55O6.8	0.6159944379952573	0.5818177094224894	1.3825577334540111	0.7121753160553559	0.7900402173161858	0.3930853520514379	0.8374591627411421
CTB-60B18.6	0.062268918889395675	0.07875163898513016	0.0	0.0	0.0	0.0	0.0
CTB-96E2.2	0.0	0.0	0.0	0.0	0.0	0.0	0.0
CTBP1	144.42518603668933	153.69101167204	169.71453806543872	170.05821784278058	115.19427678548715	31.454232388849185	59.12408397419222
CTBP2	10.996678277078777	20.44802860226595	6.724085505884572	9.09354920056184	7.982845651603041	2.176244469213501	2.753527181224695
CTBS	0.6443669610791738	0.2593669286589426	0.8856091873733263	0.4824593971076796	0.42441959659239137	0.09418045953102916	0.11810746261426641
CTC-260F20.3	6.140478969776529	3.395570665351973	10.082235771930755	5.631663810031137	15.071942922438737	1.8255149855068904	2.8363471574179524
CTC-273B12.7	0.0	0.0	0.0	0.31507276614477364	0.0	0.0	0.0
CTC-360G5.8	0.0	0.0	0.0	0.0	0.0	0.0	0.0
CTC-429P9.4	0.0	0.0	1.5315220210471026	0.0	0.0	0.0	0.0
CTC-432M15.3	0.0	0.0	0.0	0.0	0.0	0.0	0.0
CTC-435M10.3	8.884618404203437	24.451150648116066	10.804272091901524	13.002382650585469	9.134255808392277	6.809530175845888	9.371023795815379
CTC-454I21.3	0.6774131516497237	0.0	0.0	0.2402764941767841	0.0	0.0	0.0
CTC-512J12.6	0.0	0.0	0.0	0.0	0.0	0.0	0.0
CTC-534A2.2	3.2743253092383746	1.2721556308697082	2.6861036669163534	1.5243666925599735	3.164130991454501	5.566695132020183	3.1662801142965353
CTC1	35.03872283907632	29.79951894474283	37.02079938399703	60.00106165411198	24.447084766818847	7.217737492819822	9.326686348591798
CTCF	30.049164375164043	30.037802414350185	34.37288377132374	32.750426896063445	19.75812514776909	10.857598620602458	12.729288520453066
CTCFL	0.12062211173318915	0.5011769825148358	0.5138812500293064	0.22038915907398016	0.47960274420102045	0.25285415301910374	0.01277299504976126
CTD-2006C1.13	0.11102569264560302	0.14809211476378858	0.1527395858626137	0.0	0.0	0.0	0.04373337424703627
CTD-2007N20.1	25.04019675948665	0.0	2.1488324090952737	4.358889569666253	1.6646175321970578	0.9915893664350037	2.5558361039038227
CTD-2116N17.1	0.28147784796920083	0.0	0.03357376961456393	0.06499178351950019	0.0	0.0	0.0
CTD-2132N18.3	0.0	0.0	0.28804122339852833	0.0	0.21352377339593032	0.0	0.0
CTD-2135J3.4	0.4152264534287662	0.07870986895172982	0.0	0.15725056255755332	0.0	0.0	0.0
CTD-2140B24.4	0.0	0.0	0.0	0.0	0.0	0.0	0.1295509527942964
CTD-2192J16.17	0.0	0.0	0.0	0.2393598973533524	0.0	0.0	0.0
CTD-2192J16.24	0.269036159749668	1.723145710097656	0.0	0.9313834591301129	0.18716672995221928	0.0	0.0
CTD-2207O23.12	0.0	0.0	0.0	0.0	0.0	0.0	0.0
CTD-2207O23.3	5.5710679024778615	4.475527246521076	3.609717055717341	7.295529217606688	5.241806183195924	0.8504263104928351	0.0
CTD-2287O16.3	0.0	0.0	0.0	0.0	0.16695096927078712	0.07776330271557486	0.0
CTD-2313N18.7	1.536318749826724	0.7228338972657258	1.4049723389047726	2.132235120486486	0.0	1.9830142125651506	0.0
CTD-2370N5.3	2.7397888308649465	9.380591982690806	1.665223718052438	0.0	7.168863454518942	0.23775964676720496	0.0
CTD-2410N18.5	1.4047851786508474	0.3845771138300691	0.6727483274327142	0.0	0.3004928527707471	0.0	0.0
CTD-2501B8.1	0.04295118704199585	0.1711544464940602	0.0	0.0	0.0	0.0	0.0
CTD-2510F5.6	1.8323645726559308	0.0	1.266326264277306	0.0	1.6025138807557382	3.262738879677123	7.537860865588954
CTD-2521M24.10	0.0	0.0	0.0	0.0	0.0	0.0	0.0
CTD-2545M3.6	4.659420044069521	16.732159492422994	22.335450498195836	11.76359799999086	4.364385211902856	0.4705720984517354	3.509548943972832
CTD-2583A14.10	3.2574984185341673	3.3781521451113834	1.694662623815081	2.2078325346857084	1.2936973058939687	0.18853331780404936	0.5589264698743324
CTD-3074O7.11	0.17743480864014538	0.0	0.2586009141792798	0.19960127815202577	1.0440829224356922	0.0	1.192893821722052e-06
CTD-3088G3.8	2.062208310442756	3.6152130433092635	5.428848035528389	2.1410265652875715	1.7352267756734618	0.4103993762471023	0.6849900548192069
CTD-3105H18.16	0.0	0.0	0.0	0.0	0.0685676476159689	0.0	0.0
CTD-3214H19.16	0.0	0.0	4.337508951228375	1.5069358651036229	0.0	0.0	0.0
CTDNEP1	148.69006021918196	188.84249169136564	191.27770990063388	202.1139192580132	120.26890219475422	63.504015073312885	91.89436341590041
CTDP1	21.224966519759445	17.214521503381267	13.73554699673653	20.958874804932183	13.77911126108472	3.2895580065562227	3.672366095380699
CTDSP1	89.94695861333096	115.12083898415624	85.03240427736858	124.40128822679092	97.31680951579287	29.019180448768136	43.940302210055755
CTDSP2	72.92068064660684	76.21451883013766	72.10934918575796	103.59652136673598	67.89968527236084	11.13669109748077	16.232862300639912
CTDSPL	2.1219659945150036	2.3007989055588642	1.9568461416719116	2.7612739782703226	1.9133296151576618	0.5199200797529895	1.828104453058537
CTDSPL2	6.845588137118932	5.693225022881425	6.62683999767073	7.520375627930955	3.1874004753827405	2.5129364316972342	2.5045461886725287
CTF1	2.158832131186576	2.8573755805122554	5.723009733184687	3.577557656875255	0.8004617880642957	0.560654148641909	1.3642300969516064
CTGF	31.562093690653512	17.250607481738207	17.86628328278013	35.383171753559914	10.63833434423012	6.0986518416827495	25.623061052704333
CTGLF11P	0.41064983170095837	0.5358567955945457	0.6379833038511724	0.24182949924014085	0.603516376468558	0.10679082503895554	0.03966778868465992
CTH	0.7416263612202876	0.6998242984679863	0.2333736413448937	0.6964924992845516	0.07021702472882252	0.2668264454168858	0.3978840534493604
CTHRC1	5.507317277691035	14.752465290139348	6.37047198295123	7.033972470911705	4.9561829606579	4.3960787090582585	8.0781344328618
CTIF	3.830855310128271	3.3120861069012166	5.818323523726346	4.0816112866726	2.395099149413169	0.6584172116002558	0.9264980102288449
CTLA4	25.165110122158268	29.22517127152614	29.085814325566872	26.238266942405218	26.581864301306663	14.520359352790031	13.532323317223206
CTNNA1	49.295619628856876	40.89492330771158	51.19168626942548	42.43241098231563	39.979390003221354	14.17158605953474	19.191755984898478
CTNNA2	0.029783343383598115	0.0	0.010637920380419441	0.023081344156498096	0.011830682156567685	0.0	0.0
CTNNA3	0.18597778898337736	0.2775854629943941	0.47656193542526193	0.02173784693849723	0.009390325869942373	0.12045157159183573	0.10461583968804922
CTNNAL1	12.599390390544993	11.251704913764677	11.39495469776841	11.077531613574989	11.532478891309728	13.690040435894348	22.809587762450573
CTNNB1	78.97724921198375	73.6738197742767	89.3121764272922	93.96506440581881	76.08493440766381	29.621579655158225	43.71928659224412
CTNNBIP1	13.628262493313372	16.46357262682345	20.000982883855293	17.47265581031445	12.548144987446864	5.486241227163974	8.100361299889315
CTNNBL1	47.143475216267674	60.23261158447956	61.44776091313868	60.67435059633027	39.49620939693117	27.334787968424056	43.48262643690243
CTNND1	15.719166560125732	18.798404196783707	21.525260084628826	23.820676660847113	12.711260299513276	2.2693293701383386	4.697197403857145
CTNND2	0.05271497490204924	1.6107696105378322	0.1000076511596577	0.08863237845674643	0.08331109676347404	0.013934753962026036	0.017762689793946018
CTNS	13.273167842389432	17.008884714762733	16.204308566770045	17.44087904578599	8.833506363917497	2.4664672081528707	4.136502344277173
CTPS1	15.966837434447818	9.913680299327416	17.899127114614036	13.73357717895313	7.640837107027695	4.643319128041279	5.4417783578394445
CTPS2	4.982146418274419	6.344190871649706	5.918254405809669	9.406136313815551	5.526261349542817	3.88117626688467	3.3823151918591847
CTR9	20.392370167446114	15.6015931731106	20.812840426595372	21.1386095861273	14.647720704080214	8.179822112187994	8.222481029316645
CTRB1	0.5831351659949675	0.11909136097603135	0.0	0.0	0.0	0.0	0.0
CTRB2	0.0	0.0	0.2501184224540025	0.0	0.0	0.0	0.18572615830091177
CTRC	0.110216696696668	0.33953042252718113	0.09293998403865777	0.8021272560219646	0.13174123006929328	0.2459613315424396	0.028685239710977806
CTRL	4.794834039138152	2.8391688417011864	5.828850009652267	6.599032494373638	2.3766566911785683	1.1955632624280002	1.8946873237189008
CTSA	92.67922006881571	104.30822177166336	113.68402182964898	93.099884045998	80.209689755053	26.208734882376277	48.31346718386251
CTSB	379.9736964498918	311.4345270058291	359.58303101300913	345.0615417247571	262.9172746151351	73.36131100772892	103.26085785806072
CTSC	294.02414870382705	220.17867188114158	309.00494102407043	217.60786498782576	210.81146232946236	179.1858835023538	228.4070117016963
CTSD	365.4225081151805	468.4648294271217	438.19283668355774	316.0107375555727	204.95075131677882	78.97090260791246	198.53873409647457
CTSE	0.22888875126157027	2.07062520589142	1.0214006312646546	0.24235608481919368	2.6259313021056907	0.14835444701433764	0.37964384539011586
CTSF	13.716668366683011	17.785345784079578	12.96448232369978	20.065016904232312	12.406741810860936	9.07736147674216	13.541669562027165
CTSG	7.363480564623622	1.8335518183147816	0.8943962291820557	21.755587522176562	5.5519818481823116	3.540755023011685	11.270977428486034
CTSH	256.5723760392489	270.00762957283683	248.9161387215598	188.91067570841108	148.07908649152046	140.30501303671744	160.98887499874877
CTSK	35.55856462051915	66.63253977810692	44.41318425987404	42.898251958060875	41.245888447504186	19.272793676543532	23.241553877974525
CTSL	99.05170872519923	128.51646094148802	87.229516997159	101.54429768662608	89.89875604101842	28.811521413805714	67.26595682759154
CTSO	18.232169550414064	12.067626314037003	11.370721212556575	13.458091258104217	9.92911205461478	4.308230659233051	5.677172594940518
CTSS	152.55297930737999	98.48208200462608	139.92307979305647	96.96369446843612	97.8477217187783	72.88794044206344	100.54654284381827
CTSV	0.25332881142263775	0.24417595850520657	0.4250473589821513	0.1345207917141289	0.18111525428634923	0.03191999782963362	0.1730459390368686
CTSW	87.66913431722139	32.01451026740201	19.755101496894127	32.55278975396161	27.759345303100496	4.681742729381281	20.00996745026624
CTSZ	558.0046744859652	588.2996969976818	654.7363653542554	480.3854383965968	356.47777896223	188.2309248493471	312.8004427435554
CTTN	20.622064820444017	27.25473863744563	17.71740460603999	26.02203457104524	17.67409296705266	4.143849385619502	9.59743301954634
CTTNBP2	0.053026505852482364	0.1537414770884733	0.03444531616674751	0.07559783659407193	0.28597074921407684	0.0	0.011567644929007415
CTTNBP2NL	2.3483526529511995	2.1371507144689925	2.6485471681459325	3.137786891241653	2.0374791144146687	0.9087660216107474	1.5976078709116526
CTU1	4.527367489052968	5.544978872446294	7.752469737219542	5.479094790388957	4.767755829697997	0.6832736807580306	1.839311287165636
CTU2	14.493370581293583	19.107914098449925	20.6671132116635	17.07344058216491	12.55945053071379	3.7103891982405814	9.451573457188747
CTXN1	0.3467937223936677	1.045655196265748	0.7367768247011779	0.5046829981231109	0.4981121700506834	0.09998200160526438	0.2151863074024929
CTXN2	0.0	0.03596649663349227	0.01678127098085902	0.0	0.03728573526840284	0.010082847015969065	0.0
CTXN3	0.030804433541676834	0.0	0.0	0.0	0.0	0.0	0.0
CU104787.1	0.0	0.0	0.0	0.0	0.0	0.0	0.0
CUBN	0.7643464611137043	0.46103015204030173	0.3798512845238804	1.6187853172618434	0.5861273540649885	0.10249209484803123	0.08968844552166244
CUEDC1	5.875854032026582	6.802229123623189	3.6692334399982522	6.1511024682303805	4.4297061285561865	0.6958934308748961	2.6155766079181597
CUEDC2	56.20369960881848	68.92610594565636	83.86354947781864	68.05527256469631	40.2891270655752	32.401926463495236	44.595010184291276
CUL1	47.597922220864795	31.01849618857146	37.65445372594771	34.8329602225912	30.157242711932085	15.709348754585921	18.18577592537645
CUL2	12.557173797703493	9.580501731745862	13.748433675636381	10.804870170429917	10.279222975690312	7.151686066200787	7.925819343136828
CUL3	56.546528519703024	55.44904630028122	70.46591132459677	69.67187902852615	66.61288830952286	30.642884632712814	28.227158913264848
CUL4A	28.44565479872314	26.38535159442079	44.73907109410381	31.066452215004205	26.2594046609512	9.6464777620222	11.844932115683802
CUL4B	17.977148767283214	10.224563139943935	22.390073029292438	21.51168828817384	13.828140014376967	15.924510378887316	8.670374605757441
CUL5	4.324485594696403	4.082528128282136	5.087881060069652	4.628307084510578	3.901068004793645	2.7195901549094876	2.9130346114745826
CUL7	11.885911378118932	13.45523792526816	11.93771768128787	16.074123359388484	13.745547092415862	1.6887661715471558	3.2940706823977735
CUL9	6.831894839902603	4.851346530424571	6.772660544814894	9.497435557005987	4.395952122607308	0.7585764780410353	0.6771728581393579
CUTA	183.83895671727043	254.0858933786156	257.30795058931625	208.9975895616417	180.02369766913515	107.34313997775047	172.6461411990761
CUTC	32.33670027945755	28.38030920525494	29.748088656350692	32.1268791713232	22.489698920017823	17.664151210649173	17.956666125549265
CUX1	20.603941735952368	26.761856978183204	21.945281912953135	21.891917475989466	27.474439691427037	4.234496652268574	6.366184259106313
CUX2	0.06970304595352372	0.2142885975965354	0.019939750072145435	0.24325128030358378	0.45121369183966187	0.06669873291708739	0.014129592277031922
CUZD1	0.8028469046223115	1.7836220574594255	1.9376227242159527	2.761124732090164	1.1637364274941433	0.18337641726236686	0.23421652365919798
CWC15	28.212186612813227	30.683766960780428	31.40051706052833	24.02229908291799	30.221427293896163	36.7087668102929	30.093300046632912
CWC22	14.301309992276225	11.032770267270317	18.0479046021329	14.322170321913754	10.564641770771829	4.742413646875269	5.148488123805795
CWC25	21.461149173995963	16.64492812034496	17.08660700001037	16.6371475341256	12.605814677848848	5.652871331141804	5.60554485514573
CWC27	14.641919508850227	11.355627646697858	17.315065876667518	13.80886483692937	12.777763545970016	5.1841054802624065	4.4990121910195215
CWF19L1	19.103795175298593	24.20780204156813	24.505489136604293	28.497952668816495	20.710827587303076	11.493898278542705	10.677456863350537
CWF19L2	7.535448462183254	7.26983146430749	8.129887287643353	9.962703479286517	5.944228792654592	2.9296084342154374	2.793729270787029
CWH43	0.0	0.0	0.0	0.0	0.0	0.0	0.0
CX3CL1	13.874391353307315	8.737121426427585	12.276668310641103	16.296970434091747	6.1350127607113025	2.5072546071096244	6.0930464686333305
CX3CR1	1.712731061848518	1.6071512987408827	1.9277459230265923	2.606386010904349	1.6867661897258461	0.36244054878756415	0.37812518955971086
CXADR	0.03099303986426416	0.07534245489693259	0.14968959396695314	0.12646572193401728	0.09607159958289246	0.003552039725612355	0.13750237416788869
CXCL1	2.86818036979131	0.0	2.427615029265535	3.310815309411149	4.0890425756601845	1.6498490092925797	0.25672544810766373
CXCL10	43.08634787421542	13.641066004093638	52.13055354738323	24.875818275489866	35.583911939122075	15.862885591203256	24.770579610690714
CXCL11	4.347995703325074	1.3009311595272033	5.0843415425099	1.2556095216637182	4.3208083273988915	1.650196587401433	4.457274249316335
CXCL12	277.404668696055	105.2212258884359	80.45395691334454	294.02628805603655	138.77373195125716	36.51688052233211	128.48084920688953
CXCL13	399.3193877429935	286.0497925201654	990.1063558691851	325.76639575147675	56.97238129862198	181.74743452554247	61.39660168727756
CXCL14	169.62285149478302	80.19402346075724	135.02880557175297	136.5811310072806	97.57928732072102	34.24733450276549	91.91390207777108
CXCL16	10.457721294067833	10.859707721243842	8.81434465353801	13.567214151508853	8.491145358210252	1.767890010840151	3.532842185986583
CXCL17	0.0	0.0	0.0	0.0	0.0	0.0	0.0
CXCL2	12.760448375768231	0.22961722845835508	0.9192079385154732	17.956709043987615	1.8887264183063004	0.9281714232873799	2.5854768749829784
CXCL3	1.0997858297247687	0.0	0.1108087935433284	2.313526989895185	0.5252742347196611	0.19629126119364848	0.30705908971440854
CXCL5	2.3953002968584585	0.12117944633342592	1.980052717685309	6.096312224317911	0.7120292900698173	0.22062172881335917	0.36938017171168
CXCL6	0.0	0.37994494201975293	0.12158256852318661	0.0	0.03215488807906364	0.07076701882184233	0.03061238466870364
CXCL8	0.12351520051441223	0.0	0.0	0.0412232029428532	0.03243023071530615	0.12847993075012254	0.1543670574624041
CXCL9	185.57258777877317	35.027295350921214	429.64017072453555	76.49542564927575	76.54370204648251	33.28083564141489	41.34281389505956
CXCR1	0.10513079570406636	0.02172818853721048	0.08512722180565446	0.06516496540779837	0.24238893025426345	0.010099519179257	0.06487283569113522
CXCR2	14.799196928860086	4.12575803128842	6.840531703921959	10.454793478962976	8.882654953994589	1.467636978694871	2.8153536730601374
CXCR3	40.11193756001686	22.009445183705285	25.915219193402628	33.426835928236734	21.125660241107695	2.7107095342282927	6.347367006099178
CXCR4	308.4692270651923	312.5331871255417	991.693244253327	381.3287774488499	345.72004488495554	247.99191761216986	328.06114713330857
CXCR5	76.13253844476529	94.29564224508087	74.29744890722604	95.83758979964863	68.94026952461685	26.693882900541517	29.6968114351609
CXCR6	36.607518163063105	15.294026956408619	21.597310917130446	21.078551937643162	14.811354309177526	10.734432116402372	8.837687851422823
CXXC1	39.683037499815605	53.54266613901343	53.403097124424136	51.39583440957248	31.873567702023855	14.290607503618787	10.70543869144066
CXXC4	0.4768547296638852	0.053040310020372905	0.0	0.05936632891375693	0.04577962559390847	0.29521662534799975	0.008742815116278502
CXXC5	93.75432392721245	55.16371811631151	84.8472167747805	68.10857457075564	20.226498057354327	19.4435313427524	29.129379820660276
CXorf21	10.118272107218909	5.489026455612276	9.56694264455604	11.910267571568237	8.175561529615944	7.95915635681418	5.003302777651801
CXorf23	2.391438156949251	1.8313883803722164	2.7482991095120197	4.087857802505402	2.588841112273266	1.256290951013102	0.6146978816545134
CXorf36	4.675110514873275	5.557811015265345	4.828005807292332	7.992625741526034	4.557290009082457	1.0530052596756345	3.1852187856008243
CXorf38	20.959197567223576	12.03885494850576	19.50616618835878	16.342130075435453	9.388992157019361	7.1045359371411845	4.9631157806356745
CXorf40A	31.697216548445695	36.676180602635014	30.875697269713687	47.671579866252856	32.594600259247	23.09764259370118	18.130853902303397
CXorf40B	44.335073627452694	48.95198126951229	38.97588460866572	56.4891019173654	37.46398191202888	25.274664711003552	25.953454208532886
CXorf49	0.0	0.0	0.0	0.0	0.0	0.0	0.0
CXorf49B	0.0	0.0	0.0	0.0	0.0	0.0	0.0
CXorf56	11.044341809264907	15.715496307379876	14.766286228255996	17.20564876207799	14.301758955449454	10.081178641046609	7.904634480344715
CXorf57	1.1446111250803184	0.8284662873799495	1.0734618540557133	2.56457032878592	1.015745047430686	0.15414278112043633	0.7585241563933343
CXorf58	0.19775534666207695	0.06061220404847667	0.02837227874225734	0.0	0.14892681190752843	0.04153083377378031	0.0
CXorf65	2.1353161154247613	1.1108677935941471	1.620950275966801	1.1513427610455773	2.853567619223019	0.32018663668799996	2.9609225183391117
CXorf66	0.0	0.0	0.0	0.0	0.0	0.0	0.0
CXorf67	0.2507170146959816	0.38130489659557965	0.1273876860816352	0.5505086153461998	0.5087029221421067	0.024855310564078748	0.013459582192872022
CYB561	9.172466954624477	7.591574236066352	7.101936584053913	11.211781227795734	5.54709307149017	1.1741007415651978	2.3240915413786136
CYB561A3	70.62181232931107	105.27136658102143	117.49072482660208	120.06571766878326	77.42444743117157	29.738040826147977	38.80392968957379
CYB561D1	10.089862594229814	11.723011049104974	11.421788086342442	15.913375367477006	11.446145087879053	2.4080993432081415	2.864714092855197
CYB561D2	43.72133655819538	45.363158283517876	44.99799059293256	47.7431068020857	36.21048914252881	14.022227786087331	22.755502014888766
CYB5A	57.92595240671412	64.04102005237256	66.96002339203098	60.12345760167101	68.57961719600839	60.57394320161901	72.09703509659036
CYB5B	62.61037931443461	65.29826614042327	100.58682963172717	71.93964376042562	42.357244921263984	20.43787897319992	25.379181589702007
CYB5D1	5.243874610446434	3.7533386338244936	3.9331239821246795	5.06018329040688	3.67518160644181	0.8531019667747857	0.7583432932576177
CYB5D2	12.536482235461582	13.763121927274094	11.679243078203108	9.952460404185956	8.244460631680354	4.648421574679238	6.837919293271305
CYB5R1	37.91743759631115	36.24046642133634	27.43034884129436	38.11550323674193	32.781662660704164	21.10527992032034	25.11820301107646
CYB5R2	18.63083099604144	1.7599478849409067	8.38622302286092	3.3061844538777123	3.2063953107032592	3.690283473018358	5.91804344696511
CYB5R3	116.5468804345049	188.91129207519893	256.7666497268885	188.07721821614095	114.24657506449259	35.34606945562921	50.36576398829083
CYB5R4	8.330337614581865	8.847462034791674	7.624418356509038	8.361306046004659	11.21814700465593	4.040268791993912	2.498682363342179
CYB5RL	0.407930159471376	0.5283770454274981	1.2392704278312618	1.8142872533993968	0.7713823348377655	0.2271235249175636	0.14859353999051672
CYBA	880.4231154658117	1170.3400226579797	1104.428380230039	964.9394634033273	742.6870219496747	278.4820173355744	528.2049116644041
CYBB	61.29227287593845	48.90563179723413	77.74560144194369	74.26954559065338	88.1530668091055	35.96054700130195	26.86708273038375
CYBRD1	11.620423717637633	7.7380027655796315	11.61344903252459	10.692155448678154	7.270194620096545	5.069219676927633	6.505626950808322
CYC1	97.27065182329629	99.05673219835052	118.43854503493942	87.72380713545543	86.93044963476021	47.78445910826366	56.09466442972145
CYCS	73.7927651994784	53.850065830665365	63.74328681703892	45.01340824679895	55.392777391439914	33.89491347226246	33.3933223880316
CYFIP1	19.661181569848626	16.24123740003514	24.086318752158814	21.321019253106083	10.980214592953455	3.8889124287127803	7.260009811489445
CYFIP2	86.73421516713873	48.85895621339946	91.256787655312	70.16191055730262	42.82921855967429	14.234460960548217	10.779913174840127
CYGB	10.333751666239259	10.239568434666808	5.57650991539133	12.551247531747658	9.213012543393745	1.6038099715876064	4.995867843002981
CYHR1	37.631562872237026	47.955052690614956	49.153854366045906	49.98102229795338	37.94231960273528	14.674111675553755	21.63455782477395
CYLC1	0.0	0.0	0.0	0.0	0.0	0.0	0.0
CYLC2	0.019226311929665396	0.0	0.0	0.0	0.0	0.0	0.0
CYLD	42.95726576329513	32.40057778043049	45.48333395634012	44.496777106366046	25.52835783706398	11.677330736982158	14.669797927846806
CYP11A1	0.16822164997690736	0.18239072424964187	0.13502291105400865	0.17582298249383999	0.0	0.05962829902679956	0.02684234085135273
CYP11B1	0.013095270308319584	0.0	0.0	0.0	0.0	0.0	0.0
CYP11B2	0.0	0.0	0.0	0.0	0.0	0.0	0.0
CYP17A1	0.11126197797143944	0.0	0.05274905687354625	0.054270839045862385	0.20845256263010903	0.012866298855411795	0.041788415136408075
CYP19A1	0.0	0.0	0.0	0.0	0.0	0.0	0.0
CYP1A1	1.7035238947623	0.15493906974045135	0.020019185716032117	0.020608785505763283	1.120464737674447	0.0	0.0
CYP1A2	0.2096455618086308	0.1883537087520173	0.40799044912391924	0.27113666188181584	0.34883501177804344	0.017015570459529394	0.07870626767616584
CYP1B1	5.834687643070814	0.7981059953289906	4.450795968446173	3.424283237834401	1.125184228886587	0.5491977424553744	1.304688765063469
CYP20A1	5.072842008968239	1.5743833320072098	3.8340609976063655	4.850472695523303	3.9076942740734184	1.5188329198675317	1.6331842187703485
CYP21A2	0.7650953730797838	0.3984625275910112	0.2754185346862281	1.2418415615440148	0.6082636049619339	0.0	0.46034690641347975
CYP24A1	0.23760064045126827	0.10485693846425193	0.031129369244293548	0.19962380587733275	0.28205716178987816	0.0210602210528823	0.0
CYP26A1	0.0	0.0	0.029926466587487432	0.0	0.4416605853205615	0.0	0.0
CYP26B1	3.633809522673838	2.5259796291407715	2.7983142329175243	5.956872644581262	1.8217588032447192	0.5308189707243116	1.1115078848711608
CYP26C1	0.060080044766781304	0.014510021469696932	0.0	0.0	0.27071975603663145	0.0	0.0
CYP27A1	24.57958242659321	44.814250087121664	30.95416733545551	22.752605508988868	11.912664615848284	10.204487768130699	8.415183154149698
CYP27B1	0.35624401025890595	2.0984376646758296	2.663763444665697	0.9625336712984727	2.0214675101145767	0.11206393252836455	0.0
CYP27C1	0.30757598414591447	0.4632393843716449	0.28432795791098076	0.32614936708169684	0.3101470451424775	0.05679298853351589	0.13001362593217625
CYP2A13	0.0	0.0	0.0	0.0	0.03171995104229519	0.0	0.0
CYP2A6	0.0	0.0	0.0	0.0	0.0	0.0	0.0
CYP2A7	0.0	0.0	0.0	0.0	0.0	0.0	0.0
CYP2B6	0.09749174737818622	1.0052465051499304	0.357005677549487	0.0	0.47858018396514335	0.017522223482867583	0.0382858310313825
CYP2C18	0.0	0.0	0.0596255732048403	0.07117691130084136	0.0	0.016900637964868626	0.018234764845857843
CYP2C19	0.0	0.0	0.0	0.026643822317245824	0.0	0.0	0.0
CYP2C8	0.3008528227497047	0.5924043032599542	0.12768016643827784	0.6436903271304271	0.19072658738444015	0.26837363143876036	0.4652920657754085
CYP2C9	0.0	0.0	0.0	0.05502425065910099	0.05931371010562758	0.06522917267285688	0.0
CYP2D6	1.5719204787130172	1.2665229210500337	1.9584549239791063	3.8711403810599103	2.8818504820945563	0.07737644828042156	0.5085406492529332
CYP2D7	1.2619281958183706	0.0	0.547186678740847	0.457759154291302	0.0	0.41440000028000057	0.0
CYP2E1	1.3401175417661308	2.246230034349436	2.179966690437688	3.7801606136261636	3.7548290614780067	0.3671336179289191	0.3142132040362262
CYP2F1	0.0	0.0	0.0	0.0	0.0	0.0	0.0
CYP2J2	0.3103903111518589	0.2776041970625307	0.20777192628808816	0.0	0.23045459632802578	0.0	0.0
CYP2R1	2.4329568642033634	3.6699650920738023	1.994293591864062	3.176713392589451	3.562916794845844	1.4396569409322035	2.1554741512695057
CYP2S1	1.620031265265911	3.184444655998613	1.9513295747916088	2.7417903118453664	1.9422185983885125	0.5077872865666269	0.9318459673813988
CYP2U1	7.968241604419738	3.913217946717949	5.474776152952234	7.646522441753596	2.120406169528821	2.582180942542931	2.3816780174045102
CYP2W1	0.0	0.0	0.0	0.021564242655349508	0.046657535781252424	0.0	0.0
CYP39A1	0.20360762785734687	0.10756866013427557	0.42374144261048197	0.49292634147848013	0.1485158422277295	2.2419170356938847	0.16511492971347685
CYP3A4	0.08593120651958497	0.02414113651317762	0.09440715757433038	0.0	0.030869532823239565	0.011003349707581433	0.0
CYP3A43	0.09839638262567396	0.3103818777574592	0.17583627122377954	0.0	0.06128847933545423	0.0	0.0
CYP3A5	0.05908047345087675	0.14887339479051365	0.18799160888635802	0.0	0.0	0.03556372866036139	0.02630371014484756
CYP3A7	0.0	0.0	0.0	0.0	0.0	0.0	0.0
CYP3A7-CYP3A51P	0.4402178460167854	0.3002932351388252	0.2996113196565007	0.22504775186920045	0.23444022680758558	0.0457738356079187	0.01648526657957472
CYP46A1	0.9880186512233262	1.0139960088239999	0.9637915445109864	1.1643905379468693	1.271093268582761	0.08277873896695431	0.2588173739797359
CYP4A11	0.0	0.05136423539110391	0.0	0.1802260264051081	0.0	0.0	0.043569088170270165
CYP4A22	0.20641210964138135	0.3329696130949422	0.31300029567555177	0.304052737958028	0.35661453388140774	0.01840877937918184	0.0007061530210483724
CYP4B1	2.0552660225360384	0.903613491655638	0.2794647000806647	3.123636663783145	0.06218570439282667	0.8965082161645672	0.0
CYP4F11	0.5936830554571269	0.17430510044197578	0.92793603514676	0.5848624108515095	1.7428371164335132	0.14726073456514688	0.26093404173083923
CYP4F12	0.5042103819705412	0.813376342423275	0.3139939429524372	1.1061397538306625	0.6054069779800861	0.3380718475758795	0.06852758235220158
CYP4F2	0.0	0.0	0.0	0.0	0.0	0.0	0.06237600896872042
CYP4F22	0.4547339224927236	0.0	0.29455185859269806	1.0916513288959822	0.6821494281499678	0.05743878865976493	0.12471762672558762
CYP4F3	0.08309198516681149	0.01065231603613892	0.0	0.05936858168628767	0.054572261974814795	0.023233163530061773	0.009831878405586636
CYP4F8	0.0	0.0	0.0	0.0	0.0	0.0	0.0
CYP4V2	4.478521123777381	3.9768957381679133	3.33817767508946	3.996784545011634	3.2355931908701088	0.40798023260948546	0.32609672853482263
CYP4X1	1.3483129857759448	0.7438216044134864	0.2450996616317671	2.0906292278099783	0.839470776298799	0.398536535391949	0.24870536801976018
CYP4Z1	0.18150791759027785	0.0	0.025819812213342397	0.531322033298729	0.0	0.04715406827817392	0.0
CYP51A1	7.793056428985995	6.676391694096681	11.146186400569164	7.401008251442917	13.400854203859945	4.276473026724	5.394607965466815
CYP7A1	0.0	0.0	0.016038281053764036	0.0	0.07127948356483116	0.007816104793147316	0.0
CYP7B1	0.6859109846181974	0.3466774001357764	0.5748923155953634	0.5184474382857347	0.366005508279833	0.23943729043926876	0.6851582995966181
CYP8B1	0.07390695570902994	0.03778384001359725	0.0	0.07255983203812955	0.013010003005470061	0.0056962027353788525	0.06825047330705414
CYR61	105.57790942480099	8.939314477010022	74.03275699137777	208.45608218053846	48.1962400986885	7.42086213963352	107.18429415025899
CYS1	2.88778642599464	5.119507369437611	0.590748568327359	2.166885577974433	1.0422261571928266	0.3302756705943066	1.877339555236305
CYSLTR1	9.069379042466704	2.735339085254309	4.449920211524171	5.175732217455369	3.7147415421798806	1.2085650008864954	1.4518559357278482
CYSLTR2	2.0375723303656827	1.94147073613777	1.9160009230371897	2.6098144490995208	1.662678009080421	0.552853105566812	1.336321257404622
CYSRT1	1.8702827416115841	1.9628446426308903	1.563057690978766	1.40672691100642	2.128569169343696	0.2349326781485337	0.06322651106041155
CYSTM1	15.939976856157198	17.45890256523984	22.60491416650379	20.095575763611365	16.138067354219107	10.810571302474653	17.967799971113198
CYTH1	127.7969001811488	196.70306522007235	118.04111840368708	135.0388322453761	98.58649434969244	23.951804522048043	74.23053004704146
CYTH2	8.10611198235488	7.550440050815595	29.846346323434066	8.253736157663367	9.933130111518478	1.0647476067863857	2.257893159518392
CYTH3	14.558551576177882	4.2109328281124005	20.741179932304735	6.084223283724998	2.7470820620524656	1.1635711143345309	2.9113274218214418
CYTH4	73.00642732553865	72.1554110624436	57.91846332438854	74.40844450498265	60.90285020119441	13.247232876777783	16.63541514666243
CYTIP	58.93619495864665	58.933781416001175	119.63573843027305	67.22349530221314	43.496448644133075	28.286957111221607	53.89160112977675
CYTL1	15.732675863623403	3.708540619929755	3.8799259594829465	4.149804119159953	5.912267617213618	1.5504764279715042	2.904139905962934
CYYR1	3.122355870298194	3.9758424672260233	2.3263977388573633	3.727043194116023	3.0307893058774598	1.5514750198782394	2.3290520407055406
D2HGDH	19.23124832393092	16.26484024432387	24.88875208379114	23.827734159354925	11.574991343195341	3.6198174568387804	2.7012589720965146
D4S234E	1.9925603977319275	1.1326999770251458	2.792226459198675	3.1024268104065342	3.107553930561421	0.11103561342457335	1.2203746267955289
DAAM1	7.2929747111463605	16.44357574372379	12.613780973223415	8.190044646288934	18.43627747619229	4.758008318025808	3.5847495348090934
DAAM2	3.1385753108105634	2.6485805075537163	2.6032464800322677	3.758632802069415	1.6176564709874555	0.23195796797891366	0.5036699365967865
DAB1	0.059130402790562586	0.20042122404935414	0.13254047700972182	0.15815589551833154	0.09540051358774893	0.043040481359898575	0.1268108020625509
DAB2	18.87712328671907	13.17107069843938	11.364762135808474	23.73835822516475	17.736549079625895	3.498402398729204	10.135934697152383
DAB2IP	11.974119643820242	6.028179059490073	6.260918160304785	6.130131971935153	2.684204405965486	0.6200550157261491	2.9772496843116776
DACH1	0.05582041105526536	0.08485006386158811	0.04985386624150223	0.1335599842297821	0.1996203096179765	0.029902028845254724	0.14292393841055961
DACH2	0.0	0.0	0.0	0.0	0.0	0.0	0.0
DACT1	1.8431169614417606	2.3665443901880003	0.5239379990292763	1.930283764062017	1.5423191588048062	0.267646729753779	1.2187391885915786
DACT2	0.7554899807756574	0.3308755605899192	1.3329581735494749	1.4007515726670006	0.3091777770297439	0.3292340948614436	0.14488968069957386
DACT3	0.9615715722529219	1.5697957056477954	1.0688642705608693	1.8695167879553587	1.322549774151553	0.28848137261401563	1.2441664176717522
DAD1	204.90303402703955	203.8669326318741	233.92919964228798	240.0166650250237	234.71671141789568	126.15087588253924	183.16719969669577
DADB-110M10.7	0.0	0.0	0.0	0.0	0.0	0.0	0.0
DADB-127H9.10	0.01778481364748785	0.004629576794952239	0.0	0.0	0.0	0.001301251337986864	0.0
DAG1	9.98325261849032	12.124978937441911	10.293425681430067	13.198665211828436	9.820427148860087	2.888470605303886	3.3754528691013554
DAGLA	0.5261047490377762	1.4839185984438785e-06	0.5159976625908085	1.6362168486772077e-06	0.5478585342074815	6.286228160234941e-08	1.3411335531010593e-07
DAGLB	9.364745544984128	10.53513374609151	7.772144795375844	10.37594362442254	6.805708651873943	2.5773032630820265	3.2428809717765565
DALRD3	22.883274601350582	17.844315079737918	26.294005114017065	22.699311950826466	21.032597813684532	10.936370363271191	13.755080639609185
DAMA-236L13.19	0.0	0.0	0.0	0.0	0.0	0.0	0.0
DAMA-236L13.20	0.07179671369632445	0.02982061211775555	0.05868609935293745	0.0	0.0	0.011114621046162343	0.0
DAND5	0.13752326353980227	0.06714317774257239	0.0	0.27296295641280377	0.06868325486723315	0.057659500758886484	0.0
DAO	0.0	0.0	0.19203356391097737	0.0	0.1275232572115832	0.0	0.0
DAOA	0.0	0.0	0.0	0.0	0.0	0.0	0.0
DAP	115.8989804452203	72.24228440566392	66.19623564149518	75.1260708265709	49.97277954855459	28.251496265681457	40.382952698051334
DAP3	113.10176021557434	90.08312631406307	87.85204684032401	89.70375905681449	86.55813225253017	45.54665739737859	50.44580727865665
DAPK1	7.90210449221612	5.8092312297625845	8.583032830292659	9.343337364997602	6.333902770863977	1.2877538750444142	2.3818243903608574
DAPK2	4.0024347433605465	3.3765823689724277	2.922424707479024	3.615678792043325	1.987163299954723	0.8778348139851784	2.0718110955482674
DAPK3	39.96413264994454	46.68580986041328	35.599128718396784	48.98887593173873	31.58950658722241	6.952119460628048	11.744074320001781
DAPL1	7.857734614322762	13.052953647777315	14.983909016459982	6.540684277845478	7.5880370196240925	4.425421832304477	8.2045778056498
DAPP1	29.50528618765845	53.97645834369221	39.31039849065111	37.30943306559815	32.00627636740795	15.616024032358897	15.013347454140714
DARS	40.27017418593278	62.82028735697414	82.70788717036297	58.34582014138059	65.13582563747646	18.244563784466948	30.014445203973192
DARS2	10.517003594567859	4.736832804304948	14.445498151875013	7.065187450290322	4.78145951850639	3.529099570428148	3.9493234728096063
DASS-312M4.10	0.0	0.0	0.0	0.0	0.0	0.0	0.0
DAW1	0.4739250729155682	1.2152345933276005	1.2620845973776862	1.0387810103728046	0.803242001472747	0.16036883192495077	0.24505717795663706
DAXX	89.55896582266612	99.1137940883308	105.11934847132478	122.06612416200132	70.12737853306324	39.873729343446975	40.998537056489624
DAZ1	0.0	0.0	0.0	0.0	0.0	0.0	0.0
DAZ2	0.0	0.0	0.0	0.0	0.0	0.0	0.0
DAZ3	0.0	0.0	0.0	0.0	0.0	0.0	0.0
DAZ4	0.0	0.0	0.0	0.0	0.0	0.0	0.0
DAZAP1	81.52516029366691	76.5088379791041	104.47903583651053	94.48204024860858	62.742325110773216	21.78102065658455	41.22528996966224
DAZAP2	211.40275487714638	253.83688708349044	211.10075974909628	287.9626700378601	226.52608006012406	38.604839456740685	34.3970657816892
DAZL	0.3396351208969881	0.33255191276093843	0.07738364998331537	0.06375656018125664	0.2407661992029817	0.015083963049263627	0.08202205059450729
DBF4	0.03616839173021802	0.2291065516380444	0.09015538578714843	0.2681461063473014	0.1983411576780738	0.08217302618259303	0.07681017377662402
DBF4B	1.695767181913737	1.6223009151738434	3.2052745448928066	2.741007473390944	1.3740767719467257	0.5492185971419059	0.43554366752246776
DBH	5.381243585294309	10.053394816362367	9.088013077836846	1.9488875961435155	4.881614873747961	0.4109161090355973	0.2734076600443254
DBI	292.6138966140957	455.32306103158214	432.6702840608314	382.18463530090565	472.4109609040161	299.3521907886915	278.92408341410726
DBN1	23.892598312786838	12.108830162267042	20.362061673166057	14.002553995171121	6.401936228388432	2.668542516655942	9.114803082039948
DBNDD1	3.1689398035788976	6.6680107590295945	0.9534017552584666	3.6633801380746203	3.5632551575324714	0.3202179187177967	0.5544257983691956
DBNDD2	35.39131821009544	45.32802288565525	53.006752558214906	43.81963873908597	32.622245900588936	15.643783821459898	23.025317154097777
DBNL	199.04483725986208	204.98543698672415	198.22615338297342	236.25993028895277	189.22048431186073	71.88435233173273	138.09684729536687
DBP	30.625174554062852	37.29700402962625	21.136996798830197	33.35095973343684	29.13523252689736	5.372452264481374	15.774371777410128
DBR1	6.635032595513778	6.642961790288856	6.089850834627415	7.735176080751097	6.7184026196570255	3.4495157694377685	3.5575729311720323
DBT	1.7951524467572422	1.6345409226689096	1.966383050345104	2.1782296956493776	1.8225412669575434	0.8494067480401997	0.7572462383413825
DBX1	0.07886529075488524	0.0	0.0	0.03831022726236499	0.0	0.0	0.0
DBX2	0.0	0.0	0.0	0.05227769854931896	0.0	0.00824776204653177	0.0
DCAF10	3.3228678790950283	2.694400289395669	3.7399087077516446	3.9903233117969963	2.8604321522279625	1.2552551682487203	1.3863740786843644
DCAF11	44.514016161505346	53.442838534603936	47.406995787605574	45.68381645614357	35.731453578781256	15.099862430556296	23.536201080363654
DCAF12	29.073221591843296	25.109479679516337	76.15702890987204	29.46147756002848	16.34334071743947	9.344718558071893	15.776782873521707
DCAF12L1	0.009713422517683146	0.0	0.0	0.0	0.0	0.0	0.0
DCAF12L2	0.10160311204773964	0.23040544702883414	0.14410973119373072	0.03703403162371921	0.11967253795957422	0.017591854964007725	0.0
DCAF13	23.582731204856465	22.08807414923682	24.801081096887557	20.852525637705973	24.47035566059163	19.061802757829653	16.63004974648516
DCAF15	56.56520209274552	71.79740024493958	70.0412702663021	79.18458837883809	57.99058511490878	12.243714629646945	16.07068052068557
DCAF16	6.695791679300284	7.0018787816070756	8.517255345402079	8.210454765417149	7.026524141166682	2.360912718447105	3.297931652620562
DCAF17	5.748933087961498	3.9978182230043826	6.696720908985258	5.534563682026309	3.84156410666124	1.5472671234330955	1.0628068237813384
DCAF4	9.028456674368277	12.534311379236994	18.404660464406557	11.388941853818944	9.390505179735769	5.079376720283911	4.182495666496783
DCAF4L1	0.2837533600446216	0.4250565780921802	0.22206893873107258	0.41784988092698416	0.11813256478206347	0.0705346049263893	0.08202130833813626
DCAF4L2	0.0	0.0	0.0	0.0	0.0	0.0	0.0
DCAF5	34.370760678521975	28.150988113844036	42.324072157304485	38.347675381739535	25.891329500904845	7.390596775805143	7.160595828158273
DCAF6	16.14777432916734	14.977404552398621	15.888584442514016	16.6558427301648	13.710470160568871	5.834184293031279	3.5058859087822913
DCAF7	33.15863566290279	20.552382912620647	32.14331050369845	31.022527837285367	20.191824341042224	5.756377658911468	6.711531589711121
DCAF8	87.57912507914074	60.591906032578045	73.9971288419836	75.64110249850702	47.75774327498012	16.752726100646324	21.42650311658338
DCAF8L1	0.019543750013244265	0.0	0.0	0.0	0.0	0.0	0.0
DCAF8L2	0.035392166305640016	0.0	0.0	0.026100059347646365	0.0	0.0	0.0
DCAKD	17.41643525031175	19.437111919160078	24.70181306735912	25.0273904432872	15.787059772024033	5.30585166445035	4.8672075978538025
DCANP1	3.3669815055525243	4.2721307749099156	0.0	4.2029836307129695	2.8556964844597146	0.34312331609120994	1.6255785651562151
DCBLD1	2.283856744865795	1.7671083233243845	2.684868625103274	1.788698151021371	2.4374274192097016	0.9559826771203883	1.988449445397384
DCBLD2	0.8836789894227302	1.553567700744554	1.0902907022155075	1.4213586685933661	1.1356466851259972	0.6244669405211898	0.9785227592673593
DCC	0.056759856194505964	0.005093321305309262	0.01894736590620516	0.03418216239812644	0.03691339532866045	0.0	0.02770880145501886
DCD	0.0702850392144232	0.1027079326926954	0.09798498949942114	0.10017502171095982	0.2147263707779834	0.048151733309951705	0.0
DCDC1	0.0	0.0	0.0	0.0	0.03240880107848665	0.0	0.03085312315167532
DCDC2	0.06178861270622216	0.0	0.029680019607514208	0.020373793171153842	0.01408011729726355	0.0	0.0
DCDC2B	0.2351896932838744	0.37469107668905854	0.4225358733861251	0.3318418416702289	0.0	0.06166081994800243	0.0
DCDC2C	0.0	0.0	0.0	0.0	0.0	0.0	0.0
DCHS1	3.947976179658263	3.392656476975203	2.7865771253234652	4.762318890431046	2.6442339037631517	0.2119241659361608	0.6130505673486284
DCHS2	0.11266475331836046	0.03270579738163493	0.07348863686532048	0.07759477864426101	0.0778222336547929	0.00804733692303028	0.012930477109793781
DCK	33.059068120807936	37.77583293410483	39.05554199869602	31.01096689025433	43.33107811057779	29.08391571294832	31.221298393878236
DCLK1	1.2849786732298756	1.5478211988073096	0.9722305290814841	2.2196276292616433	1.5321014515753886	0.4239315188997068	1.003853495019312
DCLK2	0.07327067308159907	0.2393547807630254	0.0	0.0	0.2550169076880864	0.05787233442087425	0.27999147405447844
DCLK3	0.018011130253935193	0.1290589953915917	0.008582558181268629	0.09729020568710545	0.08593439447600204	0.0041795688292727284	0.0
DCLRE1A	3.784184035664624	2.8956818928705466	4.615471952740865	3.040381230962348	4.520932938404393	2.0162739618012955	1.2404808673712924
DCLRE1B	4.096442126058806	3.868501807639513	5.046858023482981	4.348160740488762	3.317928111282664	1.3565162572945635	1.4274332269363335
DCLRE1C	10.138812936300454	8.799719302927642	11.29584312885386	12.326457440912877	8.571449540152832	3.243839924750472	3.072745914807685
DCN	77.28530961606336	89.78201850776458	14.579536538120076	85.85987581539335	38.26242141910277	8.078506395449377	29.18120985111081
DCP1A	6.317483682865238	6.807144388018678	5.5470218886474845	8.080033315717492	6.03788476462387	1.9775224784452732	1.923198628020291
DCP1B	17.463236622350646	13.564874548982942	12.264853591896747	17.242466105143905	14.783038991684958	4.728336733466722	5.7587156427569814
DCP2	9.035930604258123	5.874174889135067	8.730979331155241	6.722174672833451	5.446962529320474	3.194558502383555	4.350686234450723
DCPS	27.76788581262439	44.8146663997469	51.19262349774682	48.59934340152274	27.12724150914555	14.780179782126135	16.53116276517735
DCST1	0.19161811661553063	0.08022413674065043	0.0	0.23697336645363398	0.10334766620544644	0.0	0.013640074200403252
DCST2	1.0077372242484843	0.43534921389718817	0.4287349412138135	0.8989914061041997	0.1169081148098321	0.08129666591080498	0.0
DCSTAMP	0.08310731558378537	0.0	0.05042633619099601	0.0	0.0	0.0	0.0
DCT	0.12064588091180006	0.0	0.0	0.0625884976240847	0.1260541992138111	0.0	0.026780115025589746
DCTD	66.63450406618482	53.63230102264796	72.3649060025593	59.37904863065837	33.483941466021015	21.7094433173316	25.456521856724425
DCTN1	26.100602686094216	42.10170411809995	43.23638224694826	40.56352257709809	28.95176431258664	6.850333528637838	11.133494229274389
DCTN2	112.33234444969925	112.46103149850147	121.7675974351781	115.27655840163158	98.74805689317874	47.17984003635169	53.005360383500474
DCTN3	91.84771231675352	144.50785178874935	109.11952861361908	115.35228957419969	95.33346420170479	77.05694822635787	94.36781772228854
DCTN4	10.805056503666531	8.41487574901741	11.231851988328787	8.639247883147236	7.870851831863112	6.029819790192891	7.151986520221248
DCTN5	13.52164999171187	15.274705887470624	16.205392035269714	17.956147258837767	12.614934962097966	4.458444417411013	5.287322229612528
DCTN6	22.31955407231581	25.017197047585213	27.631772933354537	21.639997763625967	23.68829234361266	19.66867216627774	18.164892542380326
DCTPP1	44.03663682215971	60.6290133645756	54.285912029695396	45.10520872742524	40.88290000651346	44.0266067984624	57.597869661190295
DCUN1D1	6.944318835351463	6.592120776605167	9.777891996599593	7.916860777369843	6.332013579196975	3.452105226348724	2.4992316330566666
DCUN1D2	10.49816265275295	7.242174428903175	8.31461066713185	8.18242041925532	11.099023601139871	2.0084051409949724	1.6254177429425134
DCUN1D3	4.619729735170096	8.273644466317792	9.566746160631238	7.320215380594748	3.936412807100881	0.656341011696707	0.9203699416304434
DCUN1D4	3.8144978536693293	2.847535337760025	10.990282020060533	3.014373163193799	7.830001586675545	2.5776705372837148	2.0807116171239564
DCUN1D5	17.25902281011571	14.3121383649529	19.90781862745104	14.788742322345204	10.481535665402673	17.84819150209945	19.335221770459817
DCX	0.0	0.0	0.019827866511533454	0.0050809876447279745	0.0	0.002382573786190889	0.0
DCXR	55.68627131320384	86.08242416860976	85.144823958404	73.84827571942824	61.794261059735014	23.13134052307322	44.535152156351494
DDA1	13.025186392924121	16.456144221880184	16.21202898155838	15.641140478986475	14.251695376273927	4.093635934827207	6.436352411128175
DDAH1	1.7968923787607665	1.4234650096014523	1.2898618105190969	0.7982403786167946	0.591311775346377	0.8692732700079111	1.073250457516906
DDAH2	42.73331471430722	46.80857451725988	48.5679015492861	52.75726792086623	35.1421849775679	11.384133691063768	31.016629142557917
DDB1	54.29930036036876	57.57880177604609	60.20265463204934	62.292539492064634	37.864232543884356	14.18112311854949	15.976449837301995
DDB2	19.558335146919692	31.72211587047299	33.406041112151804	21.920377832797847	15.693130290216395	7.794493660791828	11.020767135674216
DDC	0.08493420690264686	0.0	0.0	0.0	0.0	0.0	0.0
DDHD1	4.856919133669885	3.908602427412643	8.100247687586089	5.865163682838985	4.847774375551684	1.9869603826943285	1.8834668868180358
DDHD2	14.426923772163718	18.53685113184649	21.265411674801598	22.032250516672782	23.000522932893567	5.525779163920962	4.386893401133486
DDI1	0.0	0.0	0.0	0.037690151623287704	0.0	0.017843617374186937	0.0
DDI2	5.862801518110557	4.850111469636318	6.3936430515125044	6.020999222650685	3.2244554191019734	1.1467100006350135	2.024083639769254
DDIAS	2.404023584002207	1.2843678841897583	5.1171464985958215	2.086226043100426	2.915315143936664	0.7923093472645175	1.18537414617128
DDIT3	32.688648678751164	29.89261061087569	28.79842570949004	38.35559246920212	49.731377509469645	24.441672918450784	20.57161800102186
DDIT4	55.3897810489284	102.64118390177985	309.5267405762698	51.04669915957028	37.346781536448454	27.369922322260603	29.070099639305305
DDIT4L	0.694754806813789	0.17681629819750255	0.03668228565068521	0.9385557236747528	0.44398400910206637	0.18169483437173595	0.37874497292491904
DDN	0.3634490249445892	0.2618856200417239	0.35205989647075153	0.21155223642742982	0.07430049841859865	0.006057174187359626	0.08174246736145685
DDO	0.8499478526993092	0.7525516801650443	0.7938006700502407	0.5874611247639638	0.0	0.08699590416166769	0.27882489445816594
DDOST	137.44487588295598	161.8924064699539	152.7124486256844	149.9075660147417	109.17491314842255	59.664235127473916	78.16406176814063
DDR1	6.4961784601277195	6.563480910355157	10.384965387173827	11.6852748721054	12.522159042892795	1.299619460314342	2.7598501265498054
DDR2	5.418012676207055	4.018132891407988	3.776798985671304	5.308600741316508	2.600575248276584	0.8074320570214142	1.6180694048703024
DDRGK1	50.44840791396354	50.62722327353085	53.436287469694	58.62888382582969	38.5604039027076	12.838966471525346	28.49744884913247
DDT	127.07284036809	143.46439888627137	177.01667085736852	119.19944074377341	99.46070792468522	80.71759475812858	129.79221085672782
DDTL	7.142399074336563	8.970759957304136	10.238047524303402	8.767649891231056	6.7893318978412	2.371455921082313	2.089159729996629
DDX1	41.24647842954368	36.977720000232104	52.14150050890822	42.40520453005889	41.2213768905471	17.96305679832581	22.143780086444114
DDX10	7.778934020740424	6.264284797754749	7.20816407419902	6.06663349500695	4.453276191337715	2.356000281175316	2.393393297125696
DDX11	82.54429406550611	51.5355785659882	61.12155268734624	37.04671191710132	33.395759920352454	6.654516595703404	15.390718015685458
DDX17	203.46679195792635	172.40880753561788	256.692533183538	248.44654828282867	158.61413421581307	57.50936474234554	71.5916166514024
DDX18	26.34370414035086	27.0765845880123	25.67518601011771	28.51436974863401	22.88149471424126	11.390968814574371	11.40351967445517
DDX19A	18.700557389235478	19.043804729578447	16.59447090663086	20.15485184082562	10.877191613942713	5.324879248722664	5.120022591980611
DDX19B	31.700545639911475	35.00208068291842	35.098364173805045	37.0496743129792	19.817958949520953	11.054689598777703	16.431780822579515
DDX20	7.932078697884581	7.405095599378477	8.826704895865031	8.688708517806564	6.991523340924183	4.133220447050776	3.5588595088816453
DDX21	21.828903373835686	17.756566092295817	21.872132982759233	20.44362348767437	16.07589321055142	6.209934766200521	4.836864157410166
DDX23	80.50986475191218	62.69071421549039	72.44250031137916	78.31411707297264	49.147744170374054	19.793298846113093	25.257870918206542
DDX24	118.45610384169052	133.78995683468708	102.48423758361245	149.41579421918524	79.68905385807481	32.96508525998958	35.54276174758668
DDX25	0.07313705935567971	0.18101814152418227	0.08802886833808499	0.08518338371223311	0.05363795800636639	0.05721031398287879	0.036419303677282855
DDX26B	12.691742791440213	10.165979627318317	24.740273392183667	21.303625033203357	14.288774287350138	8.946475146885069	3.25812196925966
DDX27	50.488323256506575	52.77482745924911	57.384224936292604	58.988299603275784	36.32736102433428	16.152825980858854	17.56463995937928
DDX28	17.763030661806958	15.733009191815519	15.104561373944865	14.428726462616243	9.38950816011647	7.067757538849754	9.64585658809189
DDX31	9.1254996202734	6.9088273590280025	7.128772218158506	6.652875165840383	6.463810075171755	2.153394684337504	1.6658076233666934
DDX39A	128.94142410569202	144.50585765127443	168.03744531487135	132.2355271636142	136.38567384738374	44.507853599933846	68.29760658660824
DDX39B	328.9668603054949	375.2693460708649	418.08102704191435	451.81097319852495	332.97219471525017	126.69445775188288	161.1566741755368
DDX3X	89.52609506744261	39.20747793170901	74.90441365876652	56.273351357730355	32.84689602601234	18.639735763765202	14.95164120783736
DDX3Y	0.042262865384470105	16.8347250474725	0.010397676678643775	27.386814857529895	13.650509472809524	5.599877255478681	6.6281761992556305
DDX4	0.04331095957978737	0.0	0.0	0.050821985099632094	0.1095859462712252	0.0	0.0
DDX41	60.886234124241945	56.162224520058565	56.52543580465557	47.59691594467108	33.92045047943769	9.641805153645516	13.491157778891392
DDX42	56.22888790584473	44.057676826996676	45.08476210516576	60.08342864976609	36.01753218167042	5.7197523108473005	4.8948566476709585
DDX43	1.7158815328596702	0.21593025704878355	0.1854317040374327	1.0778488731969036	0.29110610790590474	0.027875648470641723	0.49628250635570614
DDX46	14.56246702093143	9.456485774274451	12.084140308967905	12.221389537887285	8.106267671083803	5.222326327705583	6.210718845304835
DDX47	49.62565678356009	36.63301314652252	36.07837827322214	41.985230003038836	42.75470124126574	23.964019495328017	30.12076971782711
DDX49	28.342860836762377	28.1033919240241	43.52888028714411	31.50640366512171	30.283206681096118	9.333769847643016	7.971879196269159
DDX5	371.53527559820077	236.68876189300204	219.66571156724552	334.7044270531535	168.06661449159992	72.05387173667005	93.4074061421812
DDX50	26.79645242223039	25.71354929875858	26.58090673065175	25.140394582165698	20.599943315206374	16.338456789735258	17.960624826194206
DDX51	12.423193266944944	10.094484872474851	10.061268130240544	13.499570432325863	8.555289054683023	1.6047913004482677	2.5910437977649554
DDX52	2.334607316704775	2.150472579706215	2.392437389441896	2.032026166389282	1.269035882463617	0.6359669098307006	0.7352834908725263
DDX53	0.05407417810971782	0.01380469074290569	0.11581057254063398	0.0927881805827695	0.02861011598328811	0.02507625438193961	0.0
DDX54	44.276241394240024	34.08107226207095	44.69184197240635	42.99835953739421	30.12615000072013	8.434655361900397	19.206687708893703
DDX55	14.625485020562138	9.853675772940942	15.91430110066684	16.483860443239255	14.453867081533533	5.134985741919299	4.580403447408133
DDX56	11.928920933262251	12.073746109628223	11.936987883852868	11.63751313741282	10.4298606339321	2.339163597582476	5.594831621525301
DDX58	11.085494836848085	5.833969219809497	11.232578978850576	10.770422398326268	5.819749389778122	2.7196944283421423	2.950798141439621
DDX59	23.644495345153928	14.331998281198848	29.212008933187942	22.048597197348705	13.952004725039398	14.156664858045094	19.324642761533134
DDX6	57.37514065135548	45.30418593490022	52.74356907752645	58.31367026140175	39.01194890801126	16.899005738069555	19.239285134517043
DDX60	17.654972319044983	5.779182478326186	7.605513796029307	14.057187952989278	7.797850082223341	4.405946451568594	6.382749130207478
DDX60L	4.953056319159306	1.1204371309247536	2.2179817546194767	2.469915627602661	1.5411060862779116	0.6121255112578012	0.21787087921427695
DEAF1	20.879988537577997	36.14551245005988	32.4235723671312	30.548690927038955	20.07584771051178	11.931638148832182	17.10860110894269
DEC1	0.11814392873245239	0.0	0.0	0.0	0.0	0.06130014973038245	0.0
DECR1	46.857263363666135	29.29617338976304	53.30326785259909	39.175810051838816	45.06994933435513	25.971541440348393	20.53872280688438
DECR2	7.381412933102277	5.018175211200503	10.66043940304177	6.693831978431483	6.581218543804434	1.1018990722479876	3.6829276612826662
DEDD	27.89091170560987	27.494617972116455	31.38642590710031	32.12654266342644	25.12385102556401	11.82422261007225	12.718396279337854
DEDD2	18.991039255225346	19.89650596258313	23.69300003839162	25.11316616537672	22.02752509682052	5.4174979239512435	4.870193942652843
DEF6	101.06556855730294	102.03928465902389	126.96818869180055	137.03980957436104	69.9566264445725	19.66689627386021	38.736380648537306
DEF8	25.367005103341402	149.07671077501706	69.81922274052953	138.69662239593268	63.379369793328806	18.536287249820962	30.729322211567894
DEFA1	2.0546415541749	0.0	0.1944811922314411	3.352224084491221	0.2198116799890808	0.20629687635383043	13.755853823328906
DEFA1B	2.0546415541749	0.0	0.1944811922314411	3.352224084491221	0.2198116799890808	0.20629687635383043	7.641593964516932
DEFA3	0.5614069018859547	0.0	0.35053012877046164	0.3551341016549143	0.20789003466359168	0.6315924076120463	12.551802651224088
DEFA4	0.4503612375044772	0.0	0.0	0.4269736096763501	0.0	0.0	0.5385267906132607
DEFA5	0.0	0.0	0.0	0.0	0.0	0.0	0.0
DEFA6	0.0	0.0	0.0	0.0	0.0	0.0	0.0
DEFB1	0.0	0.1599056793597211	0.0	0.6296104988135043	0.335877130724759	0.15291698898988138	0.3149270072462711
DEFB103A	0.0	0.0	0.0	0.0	0.0	0.0	0.0
DEFB103B	0.0	0.0	0.0	0.0	0.0	0.0	0.0
DEFB104A	0.0	0.0	0.0	0.0	0.0	0.0	0.0
DEFB104B	0.0	0.0	0.0	0.0	0.0	0.0	0.0
DEFB105A	0.0	0.0	0.0	0.0	0.0	0.0	0.0
DEFB105B	0.0	0.0	0.0	0.0	0.0	0.0	0.0
DEFB106A	0.0	0.0	0.0	0.0	0.0	0.0	0.0
DEFB106B	0.0	0.0	0.0	0.0	0.0	0.0	0.0
DEFB107A	0.0	0.0	0.0	0.0	0.0	0.0	0.0
DEFB107B	0.0	0.0	0.0	0.0	0.0	0.0	0.0
DEFB108B	0.0	0.0	0.0	0.0	0.0	0.0	0.0
DEFB110	0.0	0.0	0.0	0.0	0.0	0.0	0.0
DEFB112	0.0	0.0	0.0	0.0	0.0	0.0	0.0
DEFB113	0.0	0.0	0.0	0.0	0.0	0.0	0.0
DEFB114	0.0	0.0	0.0	0.0	0.0	0.0	0.0
DEFB115	0.0	0.0	0.0	0.0	0.0	0.0	0.0
DEFB116	0.0	0.0	0.0	0.0	0.0	0.0	0.0
DEFB118	0.0	0.0	0.0	0.0	0.0	0.0	0.0
DEFB119	0.0	0.0	0.0	0.0	0.0	0.0	0.0
DEFB121	0.0	0.0	0.0	0.0	0.0	0.0	0.0
DEFB123	0.0	0.0	0.0	0.0	0.0	0.0	0.0
DEFB124	3.479456133571201	2.8023945598038282	0.0	4.135372295135105	0.0	0.0	0.7174538742958014
DEFB125	0.0	0.0	0.0	0.0	0.0	0.0	0.0
DEFB126	0.0	0.0	0.0	0.0	0.0	0.0	0.0
DEFB127	0.0	0.0	0.0	0.0	0.0	0.0	0.0
DEFB128	0.0	0.0	0.0	0.0	0.0	0.0	0.0
DEFB129	0.0	0.0	0.0	0.0	0.0	0.0	0.0
DEFB130	0.0	0.0	0.0	0.0	0.0	0.0	0.0
DEFB131	0.0	0.7228338972657258	0.0	0.0	0.0	0.0	0.0
DEFB132	0.0	0.0	0.0	0.0	0.0	0.0	0.0
DEFB133	0.0	0.0	0.0	0.0	0.0	0.0	0.0
DEFB134	0.0	0.0	0.0	0.0	0.0	0.0	0.0
DEFB135	0.0	0.0	0.0	0.0	0.0	0.0	0.0
DEFB136	0.0	0.0	0.0	0.0	0.0	0.0	0.0
DEFB4A	0.0	0.0	0.0	0.0	0.0	0.0	0.0
DEFB4B	0.0	0.0	0.0	0.0	0.0	0.0	0.0
DEGS1	39.35965008928248	28.76595346711441	31.267048337319558	34.06614461279494	35.309415209596025	24.24272453847432	27.208768079802073
DEGS2	0.5701016392926255	2.1637959714230663	1.1443855336283275	1.5163679420931295	0.21965377740198821	0.3428290332923811	0.2930316813977747
DEK	42.14646673229021	40.67785110513176	72.9490358695339	47.017073415009435	33.10509509378369	24.3937081821634	21.113560408035376
DENND1A	18.522744524074003	9.907175692099592	13.99123629984149	12.192177836481603	7.6637793660410765	2.191825121380316	4.102268861902885
DENND1B	3.2686713389415747	2.082263364101246	2.3539742577041487	2.928738048288972	2.2068155406261756	1.7174434509961811	1.0299635999607424
DENND1C	83.6917138917513	59.891289352413274	103.38355374831026	86.59756730031607	62.88858238206766	10.563677303006786	10.907444999883332
DENND2A	2.663461638318421	1.7508180102982305	1.5003039533453237	3.0331160504935744	2.336612877060797	0.27493891866666376	1.6835085821724571
DENND2C	0.19670232985580482	0.10099938567865663	0.2452624625980364	0.16757389267952116	0.15677471147048205	0.03705391187238383	0.0
DENND2D	103.37553328356742	103.64283207813887	99.71896013585068	109.3885797649878	92.0587591039498	21.414194598938213	22.14065395002851
DENND3	25.705249253593824	65.23949668596165	36.30654764598743	46.8763647076235	55.49604353672693	13.820591121157644	8.937397732311986
DENND4A	6.428211205933	5.467739003374333	7.360651318563914	9.150864520884673	3.850258201817904	3.093820321430605	3.3004837774426132
DENND4B	50.35690782799367	47.558770253471536	53.02446277712311	63.35508654864506	41.17756033247346	5.5289064400256835	4.320546790799699
DENND4C	7.718462276787655	3.948005029684099	7.107936361043578	7.159126656837998	4.861637940729506	2.0829531144849187	1.3978815266216893
DENND5A	30.044888735934638	27.71348739629953	36.43888417154642	42.47423933627956	24.634540514899243	6.281026191257293	5.649160581757975
DENND5B	9.820715746056678	4.414338588257498	7.981982609787618	6.728013577636473	5.4426314869316474	1.525888173321555	2.00870718058885
DENND6A	7.347714144965131	4.288623693413693	8.00157486400418	7.749565665290991	3.599657343235423	3.1577297400241466	3.263800230497279
DENND6B	4.709042775415714	8.23888236210916	8.299859917168224	5.439164397282164	5.501326134305201	0.6097041396445064	1.584990749699787
DENR	27.551712868689535	21.228696649431836	27.181866849242667	28.079725448490606	23.041741872783238	14.915735244578812	16.966496126728046
DEPDC1	0.8687789492923079	0.6420781293026272	3.0027866327254458	0.7980404450546943	0.7794839852680213	1.121868593195289	0.5127939993270538
DEPDC1B	5.542875406308871	2.4170084117720174	9.623760181784055	3.0548299507811745	3.215954056600472	3.8254817410344986	2.4999208180970762
DEPDC4	0.22178626752977681	0.1554414203082568	0.041056859890872044	0.037347448602053746	0.2033872000685697	0.09280671498547233	0.0838388467717548
DEPDC5	9.57114991909401	26.47974631907066	11.330977426666061	23.426804008116395	11.255697832990863	2.698424385970883	8.84784204228655
DEPDC7	0.2988151431064203	0.2722351519055164	0.1415891231297668	0.6631064103794637	0.565134769048842	0.1934376449199653	0.13451912210372408
DEPTOR	3.7832374879010064	2.027783861335373	3.117725518368238	4.6633095377064455	3.878440000125467	0.8971130020739713	4.167942715927651
DERA	12.960203708938284	15.036916442178544	21.032916456946257	14.526040604011486	10.869690113180196	11.973282177210075	13.542792843335178
DERL1	53.38093384123705	31.72954982625123	41.34760136478	43.714313175378386	41.33836860913745	22.729720969855734	24.60876524763997
DERL2	19.909664563047233	24.678707129079417	14.371447570984738	14.49270520248834	12.187158525685321	6.758285576663995	9.160004020841711
DERL3	35.95663507153988	27.93222082502502	127.46027285728579	52.846608092292456	29.315517594233622	6.563586223208891	27.00772051917183
DES	11.180923166359989	14.628809338769178	11.335592693714132	14.017496916963882	0.9348284306129091	0.8191836728817343	5.976215315848877
DESI1	16.83547011187175	14.546101897218897	18.66134144994914	18.706319103580583	13.74037296299953	5.694105680788734	5.465926431773716
DESI2	12.909673810716109	8.190909270592496	15.247996042511218	9.312595566409234	6.9426383917737535	4.8774840061473554	6.177045147943626
DET1	2.280063380863929	4.677311200563759	4.170254817148883	3.696926441346128	1.2396781259273357	1.458508418962694	0.9587725543308521
DEXI	26.604546262551008	24.75640494203915	23.617283554510312	31.21316308076519	19.83341084554359	6.843697103946138	15.022279272470907
DFFA	13.279488474855553	14.912595778316714	16.98304593707056	13.635497094897438	9.49197566038333	4.742367303127423	6.931622974631512
DFFB	2.7933693414189	3.125374057601446	3.334259224246151	0.6095608232902061	1.0568758516792456	0.30812451771710436	0.7564693433398086
DFNA5	15.37596940922678	3.0785444380954754	15.003408642540553	8.835365417538467	2.2451985578904194	2.4572169960825962	6.644864596662049
DFNB31	14.748859715695296	11.371883267005245	7.4330317860933235	13.04820915202177	7.35368420317722	0.7593423084742079	1.0315835744902975
DFNB59	2.248546012609952	1.8101508856493043	1.6682341324718157	2.136925111298853	0.9610825554061038	0.9941950436577054	1.2837608466850852
DGAT1	8.956676567883829	8.26893180739993	11.974519120404384	11.512075946937355	11.276979816793192	2.9181962863080972	3.2594580307273358
DGAT2	3.228248264240001	3.7702178904445036	4.459216708080794	4.868066848988127	2.5533895847352874	0.9522319385758817	2.2179078088163693
DGAT2L6	0.02291011267627674	0.0	0.0	0.033447195359983084	0.0	0.0	0.0
DGCR14	1.3032739084589244	1.478173484311215	2.1713578876178907	1.5025992779820108	1.7676489702749607	0.4432339215967498	0.29014925249066126
DGCR2	30.256575071701775	32.74337514689889	30.001314940998487	37.310632997342765	22.681827405764142	5.781189428365853	12.895035845172025
DGCR6	4.913073747815184	8.060711660170835	2.8931808821845837	5.177641442175147	1.9048578593912402	1.7281599792483373	3.751958122326175
DGCR6L	64.69843836469215	71.93438097573541	64.17557952074837	75.25809033678455	41.44914714289459	26.31571791810941	43.611164209750385
DGCR8	6.81179806971008	8.180017145072718	8.551583893979227	9.754702175560617	5.379339336553549	1.0247823185272824	1.3026987559395016
DGKA	115.52433543391986	72.93586817787931	99.79649128912345	142.29017192181013	89.97507092529803	20.771303817319808	21.4795484681319
DGKB	0.009610047687629741	0.007319469806325252	0.03493343837423457	0.0	0.045718438341409984	0.0	0.018100540152114597
DGKD	14.998308525163262	41.79497746519218	13.822245135590167	37.74492215544055	30.792943019276937	1.7564945123852533	2.059721842325529
DGKE	3.126762310332988	2.1754545289515304	3.2050373607264326	3.2416098556712436	2.1344600637178703	0.9906583205407564	1.2927466023115692
DGKG	1.1373453513108487	1.8153425816279611	0.8155313745589305	2.502866889169838	5.6571900862108455	0.6040197313929547	0.2720184035367339
DGKH	1.8175897074897907	0.9660509490240996	1.694171414003062	1.6913471204759367	1.0785398046594414	0.6650304644180323	0.6811946505758493
DGKI	0.037267399787412	0.019592643540537136	0.027228040571572576	0.054525824736681994	0.007977802637727738	0.006647894769292284	0.0
DGKK	0.0	0.0	0.0	0.0	0.0	0.0	0.0
DGKQ	28.055688371794513	30.738609210613777	37.60212514467327	28.71563807845879	24.39883001817225	2.3143893885771294	5.800747146854874
DGKZ	95.22892016796581	86.67106662966894	81.27343382199729	97.3997833589648	65.30170949542429	12.352095740520722	15.037726864643933
DGUOK	52.49843627844346	78.2767511735039	57.582856149707325	57.21191806367116	71.95758353649944	32.9772493352057	34.29814032675952
DHCR24	9.80081995903714	16.57413474070326	27.978412680413808	15.20953178982819	16.152179897940524	4.986981190201208	5.071825411628196
DHCR7	8.542210587524577	10.332272513745547	11.011405445433988	11.025287002622214	10.52614455610085	1.2166086534815714	3.7739294057432975
DHDDS	17.744932331016106	14.729224656071152	31.178869158778987	20.634861547607997	9.796253945710712	3.6196149350566333	5.999154748992481
DHDH	0.6328410191432845	0.2227200384249115	0.0	0.11215920838119198	0.7390165340173711	0.13320873092106789	0.2765096731278387
DHFR	24.16352756806373	23.68893773962764	35.39042910729232	25.605998172005478	19.703225801863887	9.731069815983039	7.568540795587406
DHFRL1	3.6675723047534	3.0375709495180647	3.6973334481589895	4.059087785314017	4.346225004542681	1.294598924702227	1.0587422402650626
DHH	0.12485133777360624	0.7053112988688228	0.5075025397560793	0.3133156035708218	0.08444447077922157	0.024755208068728995	0.2278999219425799
DHODH	9.137087165169234	5.309236158790839	8.271943481131522	6.480414164752058	4.357120283052071	1.6977124844909222	3.130294288339874
DHPS	67.67508565395472	48.823000679665135	73.76426872541083	62.128018246962476	48.35625463288346	22.538627159983157	32.80929651897425
DHRS1	12.129102423894974	21.40193820988715	31.088528657065538	16.119963056439893	8.678142906819156	6.163625776164337	4.902640442814118
DHRS11	7.032276047894065	3.4414039099748415	5.700360750480764	3.5636591767470556	2.9698967108853602	1.9143487668488035	3.9270661732708847
DHRS12	12.105472484851061	15.60914230871522	11.459530543113122	15.075855083821665	11.400541410882186	4.97793489062146	6.194686107692738
DHRS13	11.176561733053925	4.32291422921003	5.395702664370148	5.892273843149916	3.036961605219348	1.9251893804858202	2.2195692259933013
DHRS2	0.0013281963844935518	0.0	0.0	0.0	0.1227984170493055	0.0	0.0
DHRS3	27.59473367551505	20.5105573708702	14.270898045229593	28.396301940299615	19.0170932409995	7.665470233738828	17.760205709291395
DHRS4	38.930129780100856	36.55113555480524	51.68335192415074	44.61851693392551	32.7683029739605	13.630419204289087	23.457311599073243
DHRS4L2	36.73198427136795	39.6343204909635	41.85426744439903	44.24409191869528	35.93210283523081	21.713644262214572	29.656589802387472
DHRS7	61.46450659448962	53.49712847635447	65.55580611278019	74.83155038582038	60.09275918112935	49.59524605070471	56.20392728912914
DHRS7B	8.542448701248773	7.82433032294824	12.338697864665965	10.675742592809119	6.385006110378602	7.047038407781022	14.89017619485456
DHRS7C	0.0	0.0	0.0	0.0	0.0	0.0	0.17568713462342944
DHRS9	3.9955322582795496	80.62534425329024	10.016635122572506	39.51033367840857	14.328686985926836	2.988611671943149	15.64529017806105
DHRSX	14.834627069593095	12.711759084916126	10.305325023614229	13.568139196229284	10.107682962482148	5.876064760954287	5.351322048102054
DHTKD1	10.096907975674535	7.686119110803084	15.669198632121862	8.470133263014652	5.348555381293138	2.4191783954278305	3.20805553994645
DHX15	38.997627215054536	40.90632347387065	48.646893560539624	42.907854400973015	30.005721081171504	15.672296928182192	11.716900314262007
DHX16	45.167119463086074	35.11194558472273	44.09596096327173	49.710808428019384	31.634246670157204	10.575501910269962	18.01101463186635
DHX29	6.959995241552487	6.11266276824144	6.97160051633487	5.483483472875342	5.271986724998518	2.3930173497681606	0.7950666746281918
DHX30	36.32978164006567	39.3325479582963	48.36158563905371	51.1027312443403	33.736273857022574	6.678233935539095	12.46902250945607
DHX32	7.7869938819799405	8.258852878742553	13.867334378931606	6.603073405100594	6.982858436457477	4.785270027696847	5.893626923643351
DHX33	4.62630310854725	3.6153087952130747	5.020753870961307	4.256411369639214	2.5867122470365724	1.074863288347704	1.4674655872085158
DHX34	8.723696423688573	7.168986669383674	9.333323257959474	11.61946279751052	8.467963284642723	1.3144477201863873	1.5723958961790485
DHX35	3.885640453905908	10.399975076885582	7.780210460489201	11.04927199016009	3.0723538064996054	1.4670907017671238	1.8992113762997223
DHX36	9.1399289181505	7.926248094278211	10.907677371158089	8.644352834659765	6.777170578946016	3.973012427930856	3.070415600931149
DHX37	14.522731845949307	14.091625893608828	15.110694479312073	13.7597304600518	10.74792155936143	1.9118997314938255	3.201435850211702
DHX38	39.062069818295576	50.51553075930167	44.53754735662456	48.351437048381015	25.153835598977274	7.81752986339354	12.838427423046785
DHX40	13.203460014470984	11.114493823316254	10.915959168588742	11.39119498890523	10.36503034317438	5.944545787982483	5.827918678406735
DHX57	8.318024054893186	6.241882043993753	7.605669579712554	7.968918126605997	6.785750892741064	3.3665904683682477	4.426569577438849
DHX58	19.074341506202956	9.920949117764343	13.593277197152966	18.26853640970534	9.773188889238979	2.910834118525111	2.8979964973995322
DHX8	48.52959666709797	45.56069925163079	39.806375844760595	42.459656858091705	29.269824533093704	9.758984856639351	14.756630344046286
DHX9	52.532557004662564	38.78895746183333	49.266659997647956	52.241513390544334	30.00966864584881	9.461018193294104	6.556400008186661
DIABLO	48.1239916677497	61.22027581975634	43.232333695677596	37.76032140446905	32.51583310549445	19.306382301753228	24.820497280596747
DIAPH1	92.03635436343163	91.19236744933656	83.01512066284538	99.47808428910042	74.89283110862443	13.36107629336411	13.863556461773648
DIAPH2	2.5738037340139046	1.536265748039034	3.3259942682947674	3.181421687178629	2.1822955246019444	1.8311628980570127	1.3260125535063496
DIAPH3	1.022544156708845	1.2061284490771458	2.3192077276101815	0.7456454615354957	0.7517563121222337	0.6843789791441832	0.5599940819545206
DICER1	6.218409527034086	5.5461362215445	6.4783851648255375	5.924939847395392	4.783684608353091	1.296268078700198	1.0205817021090926
DIDO1	38.437690064153664	43.17026067188089	48.59339940855406	47.55068360344739	37.95921966484765	9.355341790566664	11.470432784871722
DIEXF	3.8909273380714984	2.925970024066462	3.051900596644386	3.9727911095767654	3.256966433908712	1.3136437720206104	1.245085578477755
DIMT1	16.19144070125807	9.993889865126183	17.596595061415258	13.193855120080519	17.000610236212296	9.503253567894534	8.857794339417383
DIO1	0.305267982838191	0.04366023148991993	0.06636351223088033	0.13686843412803595	0.22396902953210374	0.016143149406308455	0.0
DIO2	0.030411749833501034	0.2831368117494968	0.022315661760054395	0.0919973166262078	0.09932636665933803	0.03209837491509693	0.04742783162394737
DIO3	0.6021267397050964	0.8921621190436759	2.710565915554933	0.7629633687687443	0.6941369531698904	0.11298165459510612	0.6613924876933768
DIP2A	7.020170081741661	4.043980632142952	6.694429067055573	7.6873835115121345	4.699352992907307	0.5031448016260471	0.34632321464267735
DIP2B	7.2812448324709145	3.695523911846842	7.323489191099723	6.864113422096348	3.7247951435062845	1.637058134886789	1.916171934375483
DIP2C	2.26658105273148	0.929958726083902	2.9623558554864426	2.3760076360343616	3.2713242905779145	1.3529362027733778	0.9151090758920786
DIRAS1	0.10871791637152328	0.9246844613284493	0.7621751788958075	0.3836392772756574	0.21295278636224735	0.04000496587591562	0.13061856487448464
DIRAS2	0.10334346598934663	0.12453936676096866	0.0738257471420265	0.10866543978263055	0.10556309589613644	0.04623287043034385	0.011196256953812433
DIRAS3	0.6072054677503065	0.23017231195869248	0.18482681424034553	0.38016522043673984	0.37552618837479845	0.1804081002127622	0.14621708250958787
DIRC1	0.0	0.0	0.0	0.0	0.0	0.0	0.027470042322369492
DIRC2	0.7128165696375461	0.4828560352735718	0.4235477655988855	0.6937750924193853	0.7217445287095934	0.36368603701095403	0.716540898959557
DIRC3	0.08881979462793521	0.0	0.0	0.0	0.0	0.06073603045971421	0.3161405964127424
DIS3	9.3998100060462	6.99791132228841	9.916206855468099	6.934932142564804	5.244207148426447	6.453051750218849	6.356097178115273
DIS3L	7.9560222775693425	3.21620209321992	7.92578399692275	8.425819115361387	3.475173428856463	2.036509727579979	1.9909637893701517
DIS3L2	21.681701835220412	17.704180086951478	21.29696348448425	29.368868334063585	21.578622140161592	4.965920505710846	7.555291024528719
DISC1	1.7353079840861598	1.633519573191415	1.20139888238509	1.8174716763747063	1.1846372487133592	0.11771450984398801	0.27485632420800976
DISP1	2.291728562366829	2.1597743914631216	2.2767715132773163	2.544830409485595	1.1193305544079406	0.6017225876715453	0.8284842935414316
DISP2	0.35103701303681323	0.3051238493005124	0.27186919293023437	0.30560971353296984	0.20944650302207557	0.06146165769162959	0.037153642646923224
DIXDC1	0.8302522049765986	1.077057657588591	0.652829067827013	0.8883101667464159	0.5421641721604558	0.21662319024911403	0.6543670311425203
DKC1	45.541315841688736	39.531416336253436	50.67917591580869	53.10364943804621	36.50521150164807	23.320302520544864	18.105292943367086
DKFZp313A047	0.2154429910532598	0.5131344525082309	0.5857466489843928	0.36376926036168333	0.4367416377637223	0.0	0.0
DKFZp434P228	1.3995095461674412	0.8657429198451132	0.974193964872957	1.1114123679387835	0.16509420402792196	0.0	0.0
DKK1	0.44805464265702644	1.321559450108495	0.13369046935249007	0.43809385808105583	3.0463638583739936	0.20723186146664507	0.029243292792522357
DKK2	0.29662809738216067	0.2934730629410538	0.22466814036495975	0.42306786530123563	0.18548055589719503	0.06062367004305891	0.15657155888406749
DKK3	9.458485418938501	6.046996515045303	2.2136803145030175	9.299944981464765	4.702141903113724	0.44021288737537545	1.0334943032112864
DKK4	0.0	0.06681387445599718	0.0	0.12952569102213407	0.0	0.0	0.0
DKKL1	1.040968926929021	0.33602520899342503	1.1496374085927812	2.2871512475090934	0.9977540214138265	0.34066941464270784	0.4478836796891865
DLAT	5.885543980722312	4.696944226428946	8.718638737220704	7.446549456134004	4.03702072243582	4.941061487646941	4.57989586775981
DLC1	1.8225414321723639	1.1855709310695657	1.0984445044037132	1.7247085696814697	1.1217886183418329	0.2551582483026904	1.658522377086011
DLD	10.52954922020155	13.680449178442576	14.394468469689196	4.156124356973821	14.187928108290022	12.17172193455392	12.710712317676592
DLEC1	0.46976546665865615	0.5294677845056612	0.5422759840772562	0.7413774431777866	0.38627484365419695	0.033777640618335436	0.09741434466788701
DLEU1	8.307088826271887	2.9250541362909037	10.58399957762584	5.616175998882519	3.8472824360652362	6.474789285146513	16.373804414540075
DLEU7	0.0	0.0	0.238189041304953	0.09783410945498816	0.0976844617224808	0.04657535072693375	0.04998230692450445
DLG1	11.569352337722087	7.81831502182596	11.67796663442016	12.233281367788846	8.355843584538249	3.3137517601197812	3.0195574314889457
DLG2	0.28037462053118833	0.21395970410035425	1.9069480665473275	0.7637522615493415	0.34399557945256154	0.2818178368298252	0.2929463219151178
DLG3	6.345022315653393	3.4180765258731576	5.309474928739671	8.382425788480047	3.518877481336821	1.5590175806997189	2.1651123502460377
DLG4	3.529528369620592	3.656283255186609	4.8551083788433465	5.0353718169468	5.164843898309193	0.5005319411224294	1.163170165381871
DLG5	2.38713720143492	2.063706090059713	4.160850254433613	2.6389906693378484	1.5911702716865692	0.2346753313167389	0.4264163883479266
DLGAP1	0.16475880413915833	0.07115990072188949	0.15883482106033364	0.09126502432471173	0.029449934848086112	0.004297332290047917	0.07029684570491912
DLGAP2	0.15082528350822866	0.06859560922955543	0.020553060608867302	0.19474796133118244	0.0	0.0	0.030053341911997933
DLGAP3	7.939172883500772	0.614897910625102	2.344881262355362	3.9587042413456848	0.9123498694646592	0.495047390283468	1.0018591758600177
DLGAP4	18.97836831398135	23.857198119521826	26.371282943372314	26.997420309631412	21.027075734638796	3.5961729925465757	9.083768106077395
DLGAP5	5.356301418815839	4.631983220697077	15.54060130679171	5.668034822539409	5.280145495279809	3.6751108775513366	3.1068006371059766
DLK1	0.0	0.0	0.0	0.0	0.13342782707767586	0.0	0.0
DLK2	1.3789236090920252	1.7537890947337864	2.285815247299241	1.932414197012716	1.4299912059118274	0.3543176483836692	0.3224912182130282
DLL1	7.873541821329155	5.285677166098642	7.680730649358971	11.389767294313902	10.389228914646313	0.6974634411925849	1.4309737898256714
DLL3	0.8455596966480616	0.2646929548446808	0.9209833111217731	0.4587081347198625	0.3689760506995119	0.43693673313929016	0.3440849405561366
DLL4	13.096395476537792	4.3469143994928805	6.6376620515578235	9.21524763342603	8.09583482157947	1.3960127163972271	3.22838223066438
DLST	50.18292447286301	47.90939568500349	60.96503218938757	58.89268348917557	41.85518236684692	16.713409223566575	21.90584114708468
DLX1	0.06337735023041757	0.0	0.15982423480854324	0.0	0.0	0.0	0.08090334653412001
DLX2	0.04119212717876031	0.04190491869097768	0.05870167772126145	0.0	0.0	0.0	0.0
DLX3	0.0515062629435743	0.0	0.2072317358405269	0.056699468632248395	0.12232304567148522	0.01789563823114526	0.0
DLX4	1.8329018404801545	0.3846506623938639	0.8983778355726268	0.38836672043134746	0.9060043002303295	0.07135992914586087	0.12697284899926453
DLX5	1.9949949804642064	0.38009758998234555	0.45402803616301024	2.345210827556756	0.36077075554880866	0.24545386750351428	0.6400390089956596
DLX6	0.1729791424958016	0.39301854616145127	0.23015846260673412	0.8130243391478469	0.5133441303270061	0.07149959761593494	0.08866499769554448
DMAP1	32.51132498047259	48.03142246630015	45.253230228541035	48.379047591710545	29.168001895713786	12.622097195975163	25.940403371959267
DMBT1	0.04237481962218781	0.0	0.0	0.0	0.013456810933160979	0.0	0.0
DMBX1	0.03466160864612089	0.07053154619950752	0.06594154896778948	0.0	0.03655994730558798	0.008018545869680205	0.026158289750842778
DMC1	0.41604248167906555	0.4755390633429981	3.276836797221047	0.6009922621713764	0.6807800861152922	0.42706702101966987	0.5354489008618024
DMD	1.418169476545235	2.830777284021912	3.2106681835683686	6.227751251473261	8.844028060540998	1.9024504730265477	1.1014464760538036
DMGDH	0.03802998254734358	0.15907680092284204	0.1153352217882595	0.03617741486891757	0.0	0.05177720470402769	0.02672757564546746
DMKN	7.198689974482297	2.0223384921970617	1.6339274497485867	2.1800600733305777	2.1411892516481634	0.805138736659202	3.6072843145211477
DMP1	0.0	0.05821785136977087	0.0	0.0	0.5633766929229096	0.0	0.0
DMPK	26.662236450022167	28.186257564371974	29.555483885601195	41.349034368521515	29.882603588108683	2.626198234248075	5.915047823961428
DMRT1	0.3664755868057046	0.0	0.0	0.0	0.08217814570108484	0.07439700873133348	0.0
DMRT2	0.11314761925923045	0.13439834358133784	1.8560650455768135	0.261177013725274	0.075269766531332	0.21564162966971323	0.19692185230179793
DMRT3	2.5622879185919785	2.1163529846492213	4.531621034372498	2.744820290899168	0.9372984782252853	0.5310136143938813	1.2575431145698706
DMRTA1	0.5464196612186163	0.6625115855753005	0.3618237440770973	0.5762718852005053	0.2653242810294594	0.3123487503333644	0.23588041502403367
DMRTA2	0.046851020086515094	0.24154458517185673	0.0167050632871657	0.12374845586713423	0.037117117862900395	0.00814160010615117	0.04424887129664734
DMRTB1	0.0	0.0	0.0	0.0	0.0	0.0	0.0
DMRTC1	3.1403464521675435	0.26571708390280335	1.6765552266874302	7.146512538648867	2.389883852536627	3.0118338287810076e-06	0.0
DMRTC1B	3.845387560897347	7.0932594028501335	0.39655789161331234	10.735255211139084	2.1822419505098947	2.7145487661593126	3.7774540101206604
DMRTC2	0.04201293739398726	0.03186887023400087	0.3283246383539602	0.061398048139888806	0.03308383463830733	0.0	0.0
DMTF1	38.45619908134419	16.921562308990644	34.4935575581805	30.041635477844444	27.680788004705907	5.611574417435283	4.805658462482298
DMTN	7.052018540727168	5.137479585469787	2.512760776698385	7.881717840287738	4.11282807415549	0.6192903448469753	2.117050514007269
DMWD	20.695628318554423	21.347716265865465	21.662483231532605	29.431488933696247	16.675466251876244	4.099036140045082	5.457652747425744
DMXL1	5.852070226228818	4.668504800830906	2.4966861461185315	4.492998526402114	2.7164743373580036	1.0110740159204559	3.0818282874717857
DMXL2	3.4341039238166635	2.885415623531806	4.975996798117975	2.883310890207252	3.0099227933885073	0.2914254750553704	0.5551347769128296
DNA2	2.271057956382989	1.513986777898614	6.276375831360738	4.303214408544064	2.2274274676198687	1.1021880255158143	0.8798754030579619
DNAAF1	0.0	0.0	0.23224540257951487	0.0	0.0	0.44249821459967764	5.568649765134682
DNAAF2	5.263691635690691	4.912974676049542	4.8150631304739155	5.092589423261108	4.252794607697817	3.9533302382202056	4.797938996224621
DNAAF3	0.25493091031942505	0.11363239229196243	0.12858581698598148	0.0	0.23164873464291325	0.0	0.0
DNAAF5	16.734645194292977	13.26814009293566	13.50141113810905	16.21030345886977	10.192669800451139	3.2559409470241762	5.560749683160077
DNAH1	2.7618111858170113	1.6838596753612705	2.822898582280806	3.399222551413108	2.1638462991136103	0.12098962250434031	0.0013944399312484368
DNAH10	0.06584174992048042	0.25867793126414873	0.16394057303326837	0.06926599700166847	0.09505890825870855	0.0026606756654588004	0.008293218061466323
DNAH10OS	0.407296830410518	0.16265611810389324	0.3655611490182642	0.4575747085403503	0.3987914427694559	0.06633134285602993	0.04911188762019325
DNAH11	0.029337644121675943	0.01835201492645444	0.0248001484726057	0.04753245996165445	0.0038576739219999823	0.0	0.0
DNAH12	0.043545247732036385	0.08130674384553371	0.18069082762313982	0.23056169423467376	0.22247417137947667	0.01585408027911228	0.017120761742486446
DNAH14	0.19665716841644398	0.0035603194482520806	0.11181156328815134	0.055177847506210354	0.31257902695260853	0.09601161686783644	0.04698730246780003
DNAH17	0.04329666994341541	0.0075321639265670814	0.0	0.013611476907788855	0.0	0.0	0.0
DNAH2	0.10327225690573294	0.007510765457628965	0.07349659446427514	0.0467413833366499	0.45471997517983365	0.013123425554404378	0.003533189809386883
DNAH3	0.011039686425761808	0.018545617288025618	0.030438728248593838	0.029342503010750365	0.03383598669378851	0.004210120945040918	0.01894114549219328
DNAH5	0.05798104345560118	0.04916138652001467	0.005725639810863825	0.00885526866284736	0.025504933411222064	0.0031738399853695753	0.010663217911968115
DNAH6	0.06298491262466022	0.23103130367546476	0.10050074160352906	0.10834819309099375	0.07102951205365549	0.042153149205807594	0.06162039198311309
DNAH7	0.49705554978739297	0.6206531551274761	0.21571717482467623	0.2439157074018592	0.029692594611588907	0.4531533489718733	0.32760227187386004
DNAH8	0.25545748904557475	0.0765181217506472	0.15196487781622836	0.2733570508073946	0.1548192571106839	0.053507216811158775	0.041285907573288316
DNAH9	0.02041630390190896	0.052751250287572216	0.0076244885293392795	0.00924643445314799	0.0	0.06174383318633336	0.4955652392825969
DNAI1	0.013425886924655073	0.0	0.0	0.0	0.0	0.0	0.0
DNAI2	0.13652228576362502	0.06278258053479613	0.0	0.2671118021591403	0.032400201026868025	0.03160330782872056	0.022854939626714366
DNAJA1	85.31630208830119	72.6865191186927	107.44372563967241	80.11549030783978	69.49758106638197	36.61700618955568	44.456208242927325
DNAJA2	14.262981136920894	15.63080583002463	20.2237395163232	14.280240593185972	9.318991966378883	15.982769915321466	23.673074392257167
DNAJA3	29.4351319492494	29.609069804017	30.055301658366687	31.977058818580993	21.357751413160273	10.01427796524828	11.690854538206057
DNAJA4	10.79935330726019	5.285779856546202	5.430342716813536	8.105022195014365	6.137378902781996	3.218559616573251	3.3332531591252392
DNAJB1	44.45430024930321	50.39930182516604	41.452420345875545	51.832278956564544	70.87510067866516	18.532455548748963	25.314034983606962
DNAJB11	73.53643500183351	48.57577203944988	68.15477982531435	63.43383784438721	54.69276420627896	23.033882633694443	35.9040688915893
DNAJB12	24.67330331333389	25.308638088602407	33.5110407181125	32.527617836896646	22.761306878106843	7.603952384252931	12.750388394890726
DNAJB13	2.123278221949559	0.8221380579343518	1.407362004467418	1.5715697393873072	1.5569716729802798	0.2951402740234217	0.23804521661627898
DNAJB14	8.06067558001078	3.4236440133815425	5.978346207298946	8.303564670076959	4.513885125610861	2.5961419965818595	2.41227135082636
DNAJB2	52.024093486826935	78.27254641598888	54.922427321869904	80.21398011489954	57.16304585284722	20.004348273808635	28.749803520599908
DNAJB4	2.718786159610691	1.2954247312038558	1.829672342376996	2.1121150458216027	1.9764751417048858	0.8354955135302062	1.8229816470051667
DNAJB5	9.60598639294585	16.70162851219568	7.496636720158165	8.80345067069249	6.334828051827451	4.985179577003653	5.353675495635486
DNAJB6	58.38704493610033	61.04850953247408	59.09339368758492	54.8428947264734	60.441949890558995	29.876331237073586	40.325917594799606
DNAJB7	0.05783842838393549	0.04321477698089926	0.12056548352098462	0.09877253001231123	0.042975444828487586	0.010058922056143116	0.0
DNAJB8	0.0	0.0	0.0	0.0	0.0	0.0	0.0
DNAJB9	12.309691922927087	6.193455171715564	6.382429433232398	6.63188073383702	8.24090782347077	6.853892728472495	13.110721698534697
DNAJC1	22.8264282900431	13.168634436956397	15.370376055077813	13.938072605428115	14.262551179136558	5.028412500776488	8.231573669860543
DNAJC10	14.305760032579473	19.18004581161002	13.336058687730375	22.066651761199505	38.06537224294975	8.996040943801207	9.007471573709454
DNAJC11	24.799694865752272	23.612992602820203	24.433298135716676	22.497756392504062	13.816021554755427	2.7598408585083614	3.560282166925929
DNAJC12	0.8603542522580214	0.05393954529091971	0.7548758010891947	0.31565848700275767	0.4232790323695528	0.16939080103707882	1.2527704061047875
DNAJC13	7.964672008247279	7.8738316981122125	9.453880180395169	9.079785605188913	8.128331737940933	2.0892340826306306	2.0163023188139997
DNAJC14	50.703567936661386	35.15356713328677	42.859402013602846	42.13120403109739	30.657136925465654	6.986008326241215	6.580054357924865
DNAJC15	6.043517598567228	2.3366101175831364	8.268254074406276	5.983040005508262	6.112113079002656	5.7916129262589635	5.498165100151129
DNAJC16	6.398108736713498	3.983230073532016	6.438855827104381	6.493920944056482	3.0889938912932164	1.553718404852146	2.3153183184930057
DNAJC17	19.523454791507337	25.827202645452687	26.460869087160173	30.490924207420264	11.680759289501347	9.887957653147831	11.294994370461438
DNAJC18	3.3481096216116137	1.8229219692833194	4.078620328444912	3.134540885381984	2.3027766083981045	2.136649529646662	1.9475174209198762
DNAJC19	19.646437084224363	18.16737645235184	25.844007805225846	20.65971928469968	29.18856109452215	51.96669270303752	45.92048212774083
DNAJC2	20.631830436702415	13.72507969589109	16.412024354793914	14.559642114289822	12.765484364072327	6.073955953611264	6.214358375710298
DNAJC21	18.44056476904015	12.505599685182037	17.574195893987163	12.518304957434554	13.63838480987205	7.782327152528902	7.317230107705683
DNAJC22	0.12043730285333831	0.09112153601927608	0.07071877490817169	0.05479728382663218	0.09401731512170874	0.005104786997228494	0.028065455641250958
DNAJC24	3.553562525346922	1.6874122097634308	2.7672655624280624	3.5981564457029114	2.990985165329384	1.7018582803139517	1.2626151997712283
DNAJC25	0.6900966103901569	0.12261072913904614	1.0746954924121859	0.6902818870139567	0.6020712858277553	0.5658617955874841	1.7583187461576095
DNAJC25-GNG10	5.64734586891484	4.613604267230027	7.815204247497489	3.9514756574877747	8.865595835210478	10.851504417760573	10.891474116968816
DNAJC27	1.7612229991353505	1.3554098296678259	2.1933374215208636	2.06829158018518	2.163964645100657	0.8323661519568328	0.7915095346799028
DNAJC28	1.251991553990785	1.0754076718838377	1.6234009918917973	0.6006787043947583	0.6468394889575548	0.6207033647585296	0.5311005156221016
DNAJC3	9.442491996591977	7.674792631978699	8.336069097597106	7.540057819935182	5.88885009960998	2.723888537522302	4.681423302397812
DNAJC30	12.621785457469356	12.588835843766386	10.450194024831672	10.782135407503118	7.719223052918403	2.708826819472005	5.116608212674335
DNAJC4	64.83294941226559	110.63186761525681	84.0162595910926	91.75752166215953	69.7231347019496	30.92657325078383	51.59394838920251
DNAJC5	10.246653800923356	18.591550447678483	11.068964007749848	16.847500169180428	10.774553522488013	1.9287920275840809	5.112377351360028
DNAJC5B	6.697085622751298	8.333385328041619	13.312052562488674	12.00581328652689	8.904845906859212	51.96559203902615	2.419878241534445
DNAJC5G	0.0	0.0	0.0	0.463738857377499	0.0	0.011885085854119737	0.0
DNAJC6	1.1509500415299891	0.10099272467665266	0.5128623405335171	0.12332141467428204	0.1806814451252028	0.07908908148210991	0.07264054861292224
DNAJC7	90.33149522107927	57.81270979996208	82.822312390888	67.7117867050079	41.397321258059556	38.91371010879815	69.29464369395455
DNAJC8	87.03495434789835	101.36155129616056	101.38514381822145	84.51787105919418	57.835206149520694	41.39551003006687	42.629426243302966
DNAJC9	21.327563577282003	28.64133722128864	33.502474018990874	25.00830945995211	19.279200961739214	8.46726920820943	9.678825141900717
DNAL1	2.9607732753931812	2.4545403826473366	2.9599391025512722	3.7938435315828336	2.999001541313388	4.772958463503164	3.2198313135618672
DNAL4	15.042050424170647	16.34528155748402	12.449262176068572	21.922327889019755	13.627605138613935	6.847097576444416	6.049602203242771
DNALI1	0.7057589519884564	0.9486377020767622	0.9794541202313853	1.4635277544025502	0.5577189868336014	0.5528994493146593	0.6127029439482428
DNASE1	9.438825214014663	15.512331583130099	15.91746729876946	16.29937808473394	10.636538202301946	1.4679810810226352	2.130689716206558
DNASE1L1	29.586160466267064	33.58534384042458	31.28574097585183	42.767554543726185	27.202789438002174	11.455012398317924	9.161920279372657
DNASE1L2	4.338276584643284	5.424721974890429	10.567028699657538	7.292911777522569	7.0741567322045835	1.4708648207324186	1.988148534664608
DNASE1L3	57.50592711083443	19.325229288832062	20.792630651472297	39.17442178076677	66.52019949089951	19.67325347747114	35.84981984762589
DNASE2	40.52962672538334	66.46320045465899	53.9521868903224	46.01028825129369	33.7108911888534	16.703502088870575	19.42685641218606
DNASE2B	0.13362807181418357	0.0	0.09446119065365255	0.04850064380502106	0.0	0.0	0.024780723781093528
DND1	12.1905647378179	3.9968926212675715	4.6421853457751014	12.276892221112595	9.710839924849852	0.1156530240803808	0.803697879128161
DNER	0.0	20.35005497674765	0.07208307507464129	0.37121889752416726	56.24913105595696	0.007024669439289033	0.015285903993546457
DNHD1	5.143540547502876	2.250301571824411	3.9260870507033445	3.8085147126890675	2.738505977791001	0.2589439532049478	0.4463504254456345
DNLZ	76.6737907709415	45.91681938238572	31.351703436323042	32.334748124662916	28.983112910580367	25.686923861851753	21.200156613515748
DNM1	2.775784368627634	4.7152775242780915	3.6863191207169006	3.8145845653995414	1.8508058300471135	0.3059034936015337	0.43839145779893784
DNM1L	16.141553977318658	11.910847142492928	19.728767037143434	13.628185440052468	13.183409652832728	5.189017917534197	6.544692151029185
DNM2	110.28003804151538	111.5876506296918	130.61944946650536	138.14377934505148	91.38396098816503	19.96385889990835	32.515030217812836
DNM3	1.1420779494829136	0.8497280670060015	1.7450213133976793	1.3114787618145982	1.3490743071251448	0.5050628534900676	0.6644669012108313
DNMBP	3.5154474519530696	3.3208883435078187	6.103520501967616	8.26407075164799	6.468521775583035	1.421663980830579	4.0107204456250685
DNMT1	25.901201358974824	55.23329228224379	31.88586323084911	38.107045483871964	33.59672197900737	4.4297058522483335	1.3476671408718732
DNMT3A	15.54547881422949	7.343393488877085	20.082186883065173	15.410143999653368	10.280139374633261	2.824380320353884	5.188426464937659
DNMT3B	0.5890714691269365	0.42776424765265153	1.1329931391924477	0.6665827199909122	0.45359452026079783	0.16201426669226082	0.0791163643211048
DNMT3L	0.6610463141007612	2.9376754861507033	2.564659759905816	1.4422475018843524	1.2120124647930957	0.0	0.22253835675655909
DNPEP	37.38097989320504	32.34602139859979	45.60335475835244	34.40534457274359	21.954882857535264	9.01954985263096	13.975134911711034
DNPH1	127.82886621022976	131.7977718314217	185.71972982280855	131.36455883980932	82.87127461541745	43.961491052112365	68.80468521187917
DNTT	0.10591283877856839	0.10740742900849365	0.07534678148131935	0.49101997554112686	0.05516129501845124	0.024252725982697232	0.32841380550607724
DNTTIP1	38.525583985984	57.85590501024958	57.70682347169505	42.45595245526155	37.75828485649956	22.38968762315226	25.526064151497838
DNTTIP2	4.643192305441541	3.3689960427733174	4.580517462517545	3.89041144207728	3.90845559011833	2.504566750836054	2.462757154989145
DOC2A	0.4778547229178711	0.15102090599974538	0.8181661784249854	0.11269790261259738	0.49272852490795804	0.06530274337256414	0.0
DOC2B	4.795454175601651	4.859015111672181	2.2013020377586123	6.633134739666238	3.2135601405925867	0.48866933198601537	1.2355698518024267
DOCK1	2.942413342991583	2.341772394136274	2.8491430804630555	3.6521711726716894	1.8906861021996817	0.4628095206873515	0.7043852137916193
DOCK10	51.079388186165865	31.75967698323209	35.60162266078528	55.10842691269374	22.690432583859256	9.214922928320387	8.048489950500791
DOCK11	17.910835571879264	17.691524183143787	26.517224887164886	30.157009815021812	18.641621331639005	36.689490128375894	31.403250704222735
DOCK2	37.159003894184465	22.58743226189194	34.865595281911574	28.938257341539863	18.001855032676485	4.759097396100215	2.2067121085548345
DOCK3	0.4004923756105385	0.21647978971411752	0.23232960997586094	0.33529703153920165	0.3275928842805096	0.08796923872582596	0.08235544741445011
DOCK4	0.6284446955240697	0.4144304758743447	0.2377985295043974	0.5557877500380533	0.7140876630801314	0.08522158743159491	0.405531768257847
DOCK5	0.8798120675485954	0.7273450331187936	0.844601588809317	1.1257184590967597	1.126993059415513	0.18517107889774453	0.3069391534558057
DOCK6	6.012086024389894	6.064173449069459	7.161405391155885	7.389717637115574	5.423282780634698	0.3210562771163501	1.331412468604868
DOCK7	3.1274106885187685	1.386359897937893	3.6048125362628136	3.166259120064135	2.2817297443676443	1.7315606834653563	0.9088409682583618
DOCK8	51.78300509915872	60.59999082376045	54.00170322525021	55.08583301219351	38.761474519391186	13.196243344380175	13.014231834176815
DOCK9	22.61994937353877	24.27076849767551	19.583931862751452	37.27573863487258	24.058343823717824	4.081822913500988	4.876640847017289
DOHH	13.181396309586894	20.213078109194253	16.751311392695563	16.60600586335935	11.022981115797476	2.400194258419128	5.46351409856819
DOK1	14.522682619839747	27.203763931900866	16.16510440994447	29.83094633489286	14.8366680676708	6.803479999564449	8.626632077015172
DOK2	45.26064403610184	33.567447948373704	27.52240296352345	49.40037299412917	33.919823098622906	7.954684185146936	17.18150305550757
DOK3	121.03612581786248	71.04838722208929	139.05076835702283	99.00724638228554	78.53977402712117	12.007142541418322	10.29798819046396
DOK4	4.342626963171605	6.123488284206773	5.656059239263011	5.328567345852735	4.2745217217128495	1.0563003001475613	2.3615616326583435
DOK5	0.3783912588831968	0.26203965571306753	0.49156067617113175	0.9384867325159998	0.7776585397213367	0.3428634435251574	0.6472438441694908
DOK6	0.20460762111133302	0.29260754899315256	0.7056242984228893	0.2875983747551125	0.15348483926529877	0.03466500753023727	0.043246454067705775
DOK7	2.564680307516073	0.16523725638046272	0.4340456210100492	1.0567558823953211	0.0	0.12074979360923166	0.8617534611804856
DOLK	13.16740765571327	10.623645973346575	7.297244552571806	12.188541298423907	9.727447893385124	3.3654713827171117	5.102530083505684
DOLPP1	10.86656523077846	10.429019821040745	8.56105070462637	11.925276668554092	9.033838222068564	3.070323114397185	3.960531544010652
DONSON	8.5832076386635	5.027623009917996	11.015103553590194	5.341375765672644	4.352835765532657	1.9408032842917153	1.7831645410805543
DOPEY1	2.8482593868165726	1.803424661333965	3.2937278185084793	3.2262898760761667	1.923813557427673	0.20575071528545275	0.45998666474419814
DOPEY2	9.932534963588209	2.5684671079653527	8.961171476720512	6.563147235942297	3.078525231737885	1.6125770500865753	2.478789892601242
DOT1L	13.580991363543372	15.36692732144581	18.142449017763287	18.137063196830404	12.13733180039046	0.9706900740465207	2.1523690454511137
DPAGT1	7.673640216290732	9.176672344880576	14.18451837874896	8.607881573773863	6.342887710038451	1.3179094822911934	0.8282591424422494
DPCD	8.06817341972527	10.640825807682026	9.541495169380212	8.960416820718045	4.081302529203593	3.5881530911222725	7.090812224317061
DPCR1	0.025487142648860983	0.33084646313434085	0.02956812201233605	0.09302162901837407	0.07852537951449423	0.05771499739693331	0.0
DPEP1	0.1983755956423976	1.327930420983619	1.4051982954183018	1.934765528341643	1.5113124481090292	0.07426574006555664	0.610735964565277
DPEP2	18.74869771145409	28.223983814472394	42.68189282210494	29.20916703658922	19.67840971848884	10.993571176785762	7.929330586899525
DPEP3	0.3746247582725424	0.7515636315344434	0.5573870013515874	0.42395067053670665	0.3764313085615254	0.0945581610759827	0.10246230653718968
DPF1	0.5566385796229594	0.2128642105932399	0.8700722064231949	0.3333343034718226	0.05605852007582368	0.05012333885039055	0.24910247517820805
DPF2	39.7697879694441	48.46965533898155	68.86024749798013	53.42913282924851	39.139145081292476	16.868417474178052	23.947293585933682
DPF3	4.163359121890173	0.1960138610566744	2.0019396234523006	6.367226424912316	1.7371540331427084	1.3182849825081249	1.1696748053791253
DPH1	22.849309992221873	28.165720862568243	23.592624821946917	27.079781673354052	18.655845253078088	3.7512595640919173	4.370775403129958
DPH2	19.227999681992745	20.37278564608644	19.583384370808275	20.337495373752727	14.383407422561508	6.315768824565177	6.486578425561137
DPH3	8.753260218623584	8.346291019424461	8.397694877156491	7.579579898020784	10.571070661817744	7.927190756736664	6.978013997814664
DPH5	20.768900679388345	16.365121629494826	21.403774251194708	18.942482879905995	21.238380145858756	25.290769163380396	26.292331354681156
DPH6	6.990538706390539	6.039273790953071	5.494908176579369	3.01088821458689	3.7057014780843796	7.279774508140973	9.847230741525319
DPH7	36.75390114179957	55.89926758886122	37.653617967538985	42.646251190844545	35.35833681470413	14.492222904878375	20.892104508486415
DPM1	43.027164025934546	40.38374011247795	38.49315167454487	35.85929522792495	35.26446936605572	38.17499609764693	27.91496192495083
DPM2	20.735557725700232	21.941423863865165	25.260043546130774	20.857026958818878	18.153448565507986	8.035213398593394	17.882236367954217
DPM3	118.0235919915085	123.02784663537473	130.10345882119762	111.48209535760283	84.47324570603003	81.19745553260147	113.98028214404252
DPP10	0.0	0.03122455706098415	0.0	0.0	0.0	0.0	0.0
DPP3	29.41807200807801	37.38019855694803	43.1634370284807	41.19602183428735	27.18060412451567	10.047404082287505	12.10924976993579
DPP4	2.273121092957213	1.2273409644699615	1.6564998317909683	3.6184454783075983	2.9408087985916636	0.6152039839202572	1.5236172816694031
DPP6	0.0691113481167418	0.20173538423640314	0.17146871426662158	0.16491069315337525	0.0649333503926901	0.0	0.0
DPP7	148.86359491348534	135.69468558802606	163.53024442543924	137.92333710502476	132.08912330492706	33.68417107189641	64.4296170932044
DPP8	7.952397690719696	6.096601427159175	9.475721614168132	7.545159927322384	4.194877489581243	1.9605311225939936	2.6418946683528453
DPP9	42.75563843150196	32.266991385239294	41.591439318923165	43.74806674780255	27.61280606290047	6.250788517818258	10.23017935969761
DPPA2	0.0	0.03961561556471094	0.0	0.0	0.08231546455807415	0.0	0.0
DPPA3	0.0	0.053037812144621554	0.0	0.15385028401901657	0.0	0.07327491073658643	0.0
DPPA4	0.6732384962678926	0.062001578049821315	0.0	0.033425371626091716	0.1184275042572398	0.02495413860636253	0.060521357716555535
DPPA5	0.0	0.0	0.0	0.0	0.09995952783668871	0.0	0.0
DPRX	0.8377341516900032	0.10204724455641867	0.3893707903351613	0.7961509320945632	0.3199980518102623	0.04783381519972085	0.10060122239647695
DPT	84.03754840823892	52.59402288610169	19.186514911828482	113.76937754751526	21.182068120657476	16.39201533224716	30.43016072964018
DPY19L1	6.7299967931356495	3.989163083525372	6.844970977511672	6.321983712581549	6.8564404973555435	2.3326499838225705	2.5698400074353764
DPY19L2	1.9999794756711373	0.6001092788694979	4.216577305878944	1.7553575399617474	1.519830728744863	0.3943505363676627	0.8061077381457822
DPY19L3	2.0273210633750645	1.713138710394757	2.9274041715162977	2.9704389798066178	2.5394786487813366	0.7659289020510354	0.5821005797405467
DPY19L4	3.1281589253839144	2.3910649191332443	2.1287826280252364	2.932149590690162	2.7029962236740306	1.9389355153941086	2.18157188527142
DPY30	56.26067531447107	54.96242541116661	79.78791149466105	54.853335623161854	77.2611014343579	128.76500272906682	102.22730817015328
DPYD	7.883583947677202	4.330489478717896	5.957475404114532	6.0107565699449745	4.7829384454158514	1.748183490661881	2.3860264026442115
DPYS	0.01954318742913519	0.0	0.074796518076238	0.0	0.20282657804267235	0.016912108042460794	0.18429829820138388
DPYSL2	12.637523747922387	16.1611474686078	18.94636580302792	15.978367219142875	9.94985301164266	5.0242867486244025	11.468541332548687
DPYSL3	15.608924237137117	37.1833257041746	18.201007683256407	22.60916725801021	13.076829636078816	5.292291483830297	8.218214292277747
DPYSL4	0.44021503309623977	1.4758976419598313	0.209239941897724	2.674839742610413	0.5810646023663328	0.20761512426134043	0.48946364469681414
DPYSL5	0.023208282254117973	0.0	0.0	0.027329228359713742	0.0317463154046127	0.0	0.0
DQX1	0.0	0.0	0.22181771999863975	0.0	0.0	0.0	0.0
DR1	20.386585396343925	25.3352460161911	31.61291618324566	25.352645741270788	17.027622857361333	11.165054629756876	8.312355904896807
DRAM1	16.923839979858403	16.207625012526574	14.49279463948948	11.224109666268317	10.757748175718879	8.317324012050241	13.16086989975812
DRAM2	15.915504447409848	12.575936001575931	7.675185196759363	11.805485542876307	14.785603747761954	16.09275058333864	6.111293609348448
DRAP1	152.09151547248175	170.4917184259197	211.05500285337843	172.44506694661897	123.24196400660409	69.45760055689111	93.80435977726972
DRAXIN	0.08953118223393552	0.1484043492327285	0.15217399285048816	0.15176928539377532	0.10175651567158339	0.05606214762996764	0.11212611335851874
DRC1	0.0	0.0	0.0	0.0	0.0	0.009381040470447077	0.0
DRC7	0.24127840223589048	0.03809718464953771	0.2972139350825236	0.0833920071554708	0.0	0.0	0.0
DRD1	0.20843600597399203	0.012289548697471897	0.05725485430637267	0.04718981178871551	0.08913149891126837	0.011156006012989828	0.01822932163247115
DRD2	0.0277081112510289	0.0	0.0	0.06997491635742548	0.0	0.0	0.0
DRD3	0.22842321291126155	0.0350106337478151	0.09845202250299967	0.06683643814661355	0.0	0.0	0.0
DRD4	0.1544819395715744	0.7178617368114528	0.17207360406370853	1.3080442102987706	2.1546089977686944	0.03655942408285573	0.21669778879249768
DRD5	0.10168313963726394	0.5759546399501747	0.02069410799774718	0.3195332557555748	0.09189676796772717	0.09080663468776251	0.06569463720315039
DRG1	29.881795602696585	37.48465000691532	42.98408650191607	31.427443987920412	28.968639446659903	19.312714180938997	18.592532416646332
DRG2	30.7310078766732	31.316465011552594	33.40948098429252	38.54920841233663	20.197138045066815	10.38759886743664	9.882219469757032
DRGX	0.0	0.0	0.0	0.0	0.0	0.0	0.0
DRICH1	0.962710805073919	3.137102971963577	3.4071000255422472	0.2875016463345754	10.168251293232895	0.5282224463204219	0.7429420921077867
DROSHA	23.625400396613752	13.928077478778135	17.905699361553193	16.329206201023347	9.590543530686812	1.9203865461776894	1.3347599211283692
DRP2	0.06513860417167883	0.47201997272173357	0.12644053532209876	0.1714993488142793	0.22958639996947694	0.038883667310818826	0.0
DSC1	0.12398374446286975	0.0237913250476256	0.0	0.011467999691415542	0.02463032465102799	0.005341118148135315	0.0
DSC2	1.2446112943551069	2.269377016313509	1.1022322934370274	0.972868265283094	1.0402047221091362	0.7914908504963494	0.8106795425531328
DSC3	0.1321314011794481	1.5830828781662492	0.015014740151175543	0.2296442427656633	0.18969176150117284	0.21695825554604853	0.024382235159829957
DSCAM	0.0	0.0	0.0	0.03270828596991082	0.008221917217683838	0.0	0.003925954768064788
DSCAML1	1.4213181191580326	1.5435474721673366	2.3069809167165283	0.8739626808931882	0.1100451327504266	0.1700769202239545	0.11533377426549452
DSCC1	2.56778858471904	1.6243130928625664	4.5453608745429905	1.605663621261887	2.507916036388324	2.714306967654921	2.570272990318419
DSCR3	18.86456401842073	18.418579490429575	14.896681381498135	18.936422921798396	14.459724985545755	7.475244210544664	8.563539172101521
DSCR4	0.0	0.0	0.0	0.0	0.0	0.0	0.0
DSCR8	0.14943218460798469	0.6354817945263667	0.0	0.20950502939014926	0.44616926811986524	0.0	0.0
DSE	7.885868039160291	5.207007818242434	5.770240745899507	5.784376443922147	5.343520826485035	1.4966340300040413	2.206222949235451
DSEL	0.14023280925542037	0.07964393571192274	0.09602927271927997	0.1990318898948893	0.09620976434659845	0.02923131895453812	0.0732926208347846
DSG1	0.03737950873575957	0.05681321257216698	0.026580766384991072	0.009389274311423224	0.0	0.01296717760853805	0.0
DSG2	2.887828619802826	1.0491244681428578	0.13344598721176482	0.8727451981386238	0.30535540654648163	0.46598754319596414	0.12080420371925205
DSG3	0.0058055163911978624	0.07130061438922519	0.0	0.008548060888800224	0.0	0.008075374890477605	0.004424058276717213
DSG4	0.0	0.0	0.0	0.0	0.0	0.0	0.0
DSN1	9.806099009720178	11.45867057228301	13.664303329057805	11.567580038145493	9.73003777778235	8.236360464998958	9.489537396373942
DSP	2.4454166957604158	4.982360113591725	2.6604540939892902	2.7941982488066155	1.1404598943432656	0.7316017520285403	0.5305128959951149
DSPP	0.0	0.0	0.0	0.0	0.0	0.0	0.0
DST	12.634097903983125	11.322882785314896	5.357547670630771	7.38885552922773	6.426651733454864	3.802721260560605	7.09327021472596
DSTN	29.567043858238684	30.92559463853746	23.033858222751853	28.68744181427131	28.58082646322696	29.242589985733247	46.31967007821507
DSTYK	3.774347252516411	2.7605537532571405	3.239287315733657	3.9097247425796056	2.6103017656725807	0.8596021734460075	1.3037275430631143
DTD1	25.000815871847255	33.79278964617068	32.3635703868647	27.994549527087393	29.92493698973929	17.081146862733057	16.772767213915202
DTD2	3.5679787431434873	2.4176800628074258	4.998649289074757	2.979347991174151	3.752160225787237	2.2599181059513818	2.60722498665124
DTHD1	6.723850562470944	1.5353110044184541	2.367914792169268	2.086185633993157	1.4843195647833647	0.5175889892362819	0.27527406368902985
DTL	2.884157758490725	1.7500256286014984	4.732329363563745	1.8567210399809384	1.7755722965201417	1.0841517340099527	1.7335533623415147
DTNA	1.0553936960040469	0.7694832534049634	0.5083878682521314	1.6409241943312143	0.9709197499158724	0.13805580205123746	0.3670366209298621
DTNB	3.190844859744205	4.160753270567199	6.164785593179321	4.4043040559024895	3.89193115769101	1.7804978274419452	1.3778727690493078
DTNBP1	53.90580090523476	82.27966922616775	66.64714940745006	63.67816369718794	70.26840228309771	29.65937506699619	53.47846976966512
DTWD1	4.075665472970395	3.27426743539797	8.514653336854986	3.8898876724638924	3.5886887528105973	8.284411840922948	5.611348062872457
DTWD2	0.9524759936684932	0.6517693321350193	0.707552647799218	0.74791808662413	0.5339391391863657	0.19977786354730087	0.3824921305041662
DTX1	59.722803857480955	31.713308083031414	53.7267047451261	60.33783706762456	36.37638554809295	5.31026358924539	7.569716034841383
DTX2	25.386557362439298	25.110234986353444	42.01952586318512	22.665878242793703	19.459503706495678	10.245675351258932	2.0740894044692677
DTX3	66.80759994488318	33.9466685064255	79.18944672191512	44.72933081471102	46.13416906617872	9.063767696904916	13.496279347850818
DTX3L	14.329861135814784	11.754040216773847	18.176003700368	14.649895221784124	12.087771535711308	3.205550694833841	3.364635758488177
DTX4	9.867125981493686	6.853518839054377	10.908464710313929	13.17448127631643	5.0049085973767085	1.1773281562438749	2.7787016720105684
DTYMK	32.45577261261609	39.67594203952759	50.15242356524784	40.87348816711741	32.04587749034407	19.20237666887731	26.74199273837872
DUOX1	0.2862765497740891	0.4253174673373388	0.30249542298135923	0.5932817257901799	0.36304088720716976	0.08495585238143999	0.0
DUOX2	0.03557388097289027	0.07141135354754247	0.03698136225337478	0.022640645530178416	0.016695660864889827	0.0	0.0
DUOXA1	0.17574986923328817	0.0	0.060463296452824666	0.14622746496823424	0.09858901797139685	0.0	0.009401134662596178
DUOXA2	0.0	0.03015255205095735	0.0	0.0	0.0	0.0	0.0
DUPD1	0.13509543181683314	0.2966019298615812	0.09424407591673978	0.5782078615940822	0.3099444504838593	0.046292653865066535	0.3411694812405168
DUS1L	203.81951953621103	199.53421310519354	158.41451597939778	187.58020233160315	114.89998865848246	24.717199243932278	52.11695422797135
DUS2	33.37734023532876	25.601219826212798	53.753655322326715	32.065458736256325	19.006332602642495	12.378872462743091	14.914829003121067
DUS3L	27.862037076208566	30.47327513432618	28.025170240691647	31.17638797718419	24.675035479265844	3.8286447018250653	10.576203197604011
DUS4L	1.944121905935463	0.8020248848413734	0.7025605526524923	0.7829229333908141	1.7406927429070147	0.7377217915098546	0.9303800110488114
DUSP1	90.60923403306411	27.740853012866175	82.25434613364219	93.04372946672144	23.27216263284262	17.660791288930277	33.794190312092105
DUSP10	6.2854147008922565	10.543075603272586	7.79659441290497	7.140035817623083	10.308219248089715	1.248199332639004	0.8734996682504597
DUSP11	26.07666937356945	25.17431662408586	23.503418313170922	25.641203374729105	29.141303105956595	13.873010302628723	15.754484255045
DUSP12	23.429518455035094	17.840244929971693	15.230170740161327	18.655490923356485	17.016118526016044	15.583316932315821	15.062361116501155
DUSP13	0.0	0.3176340436893683	0.18041855704162035	0.0	0.0	0.0	0.0
DUSP14	11.410097429056952	6.265091750393366	13.529447990722527	9.787524789736459	3.5735188256934904	5.227748546203689	4.701278660320204
DUSP15	3.7422273566815516	1.233946458123977	18.273684280129633	2.05819915924761	0.337955523527365	0.26720368352436097	3.6676547467756135
DUSP16	10.637507001054013	8.910977464317783	6.878669374072829	8.832325441806555	7.14297588930293	2.3041347916316397	3.3460437209091136
DUSP18	4.282800125602441	4.619095430757115	3.8500463683460913	5.672938404347343	2.1721098208433034	0.9382829339113927	1.0037375793160521
DUSP19	0.5449034970444995	0.40706354642874065	0.9402808394511173	1.2923254899657577	0.688004129474777	0.3850562977369332	0.2464365377126161
DUSP2	86.60138483959132	97.495004770151	77.20077958758353	90.84910662696281	63.20784167534548	21.992425540826076	47.52989187495027
DUSP21	0.0	0.0	0.0	0.0	0.0	0.0	0.0
DUSP22	46.30643332432396	50.41983297613473	46.6080009246574	64.45005508509243	34.117411399323196	24.176219406563877	39.72331453329066
DUSP23	34.463100843212814	40.41378123151619	24.83361729103346	37.74793523870036	30.070913701972785	18.730868426719063	24.091377918470826
DUSP26	1.7616336855350188	0.25906163273375693	1.3705132688632884	1.3343087220411585	0.6428707766123263	0.1971231314675035	0.3271532067694469
DUSP27	0.018194813965567658	0.0	0.0	0.026759980900860514	0.0	0.0	0.0
DUSP28	2.612585750869133	3.73935191732474	4.163544891116691	4.173787698715	3.4354287837474526	1.001594634017077	0.9793738799060265
DUSP3	8.217638937441722	10.23369842665074	10.17088370497764	9.871214162865986	8.549904858432079	6.902113398107371	9.425220881832818
DUSP4	6.2749746869330245	5.8605022111256275	8.335928751936528	4.354325170922477	2.9912530357896308	1.470394431691771	1.6434545727561227
DUSP5	9.383030934991272	5.329315055477672	5.892370455629443	14.521371732941594	5.1935429754821705	1.5683882865143959	5.644958668442137
DUSP6	54.65152723879638	27.124085858553663	31.041190065752915	35.82617947172357	19.98395404420202	5.9247005841387805	10.388800783259391
DUSP7	9.867780126166576	10.312520283698662	8.629402755855994	14.43812474801779	9.48453732065564	1.425974296958465	2.964881218984074
DUSP8	2.8622451074399424	3.6996444923367804	1.929406252132611	4.310445126311297	2.172294682477454	0.24251971564411945	0.8865387487248757
DUSP9	0.029624413372767666	0.04516617302633552	0.0	0.06515496872969329	0.023422170090580563	0.0	0.05580976169267937
DUT	114.44783271013569	113.10912756557295	154.6759672210972	108.73811140850572	72.7106367380129	99.97141692497478	116.18487511065825
DUX4	1.1223440460407819	6.00702066416596	2.0156485875774672	4.221639403232892	4.799707136227273	0.33962320453506023	0.3224844141962946
DUXA	0.07718021070200076	0.11547027376157981	0.0	0.0	0.0	0.05326611346298438	0.0
DVL1	20.27630765927143	18.06477343044072	23.988514668215878	26.038586817214615	15.919664108913135	2.861304469732296	6.667673021556188
DVL2	23.932560068518907	30.69515172337236	31.568447660691795	33.63532157805673	17.892194505629753	6.870481473014352	9.365534809952349
DVL3	19.69408092596668	18.503601630176263	25.66777996960906	26.374726526478597	22.511304364450126	3.2571544580615504	3.93102685326617
DXO	8.629758942065868	7.389687869117859	15.668194766277438	7.96819723939617	5.951602279534003	3.377529099031962	2.44232691950747
DYDC1	0.0	0.0	0.0	0.0	0.09252640453375882	0.0	0.0
DYDC2	0.2847805505975525	0.463144854484163	0.20237343553822162	0.6244912978107329	0.16025064140781353	0.04232087161801923	0.4424413098643578
DYM	15.604028348927365	21.484207135472186	30.127689985253117	14.98433197581317	12.762110042179945	12.93730790445683	14.60111682213522
DYNAP	0.31756185208304855	0.20979380895255262	0.7846021347646994	0.32726871343289243	0.2689527978901751	0.05880789883053694	0.12766685870608452
DYNC1H1	14.896383333713047	12.641053936351886	18.2022707942016	17.82520344750756	10.859863214853835	1.8138131891755052	2.774047106017858
DYNC1I1	0.5047868900363768	1.000968199071079	0.5370615814041761	0.5444426592317333	1.3152636976328531	0.17996667601451888	0.3057179561615322
DYNC1I2	30.032281226048926	30.04693201145114	37.30286258398333	38.89498832661226	31.542630666523834	11.688654866526393	8.378436515412838
DYNC1LI1	18.143427533039215	18.13652213598558	21.383118176870955	15.363914291357588	18.118064287553995	11.106916398082724	10.696891609329398
DYNC1LI2	17.489569356100873	14.162170067957963	20.432523334824054	20.19557211230099	12.259372454203062	2.0757248801332113	2.8438686886433806
DYNC2H1	2.0338676151328756	0.06663069690088586	1.4692085623994688	1.2825857671365055	0.6986302686638435	0.785146603438732	1.5542125449771285
DYNC2LI1	7.868953666627114	5.978404722014813	7.866823802494707	7.402416331271384	5.8066533439611305	4.857061706783586	6.240786166378486
DYNLL1	347.57236692991535	409.0123072152592	543.6926458185828	392.4931464035702	438.74783665760316	494.1535781148345	567.5294092516968
DYNLL2	21.36174056191191	21.483257942686613	15.444197872541345	24.980149803318245	17.336435202689533	6.3835963753204465	9.40177795145093
DYNLRB1	255.01315167741853	303.8218222673843	271.0296606266848	303.20278096202	224.1103760329395	126.23541417775243	180.7721979300144
DYNLRB2	1.4555232329933996	1.762403990659024	0.7373957490643228	0.5210648783698506	0.0	1.2246891493561862	1.111172632410291
DYNLT1	88.58575963853521	76.96950177603424	143.5591130635886	82.902254407295	82.1922159494704	61.09874675380141	77.65839095578664
DYNLT3	8.626245604304328	5.285699369438655	7.937755481769971	9.747755188269048	13.061955776312509	8.431387561438841	5.503905216086323
DYRK1A	32.60274208528636	22.121118270011923	29.866794419523412	30.053696258780732	22.382567654053627	7.17316523473421	7.3302579441094675
DYRK1B	17.930316453118323	21.000127141080377	21.87082355774606	25.456619641459927	14.72393689924293	3.6642170844636626	6.7065856880928205
DYRK2	16.22717463741	15.697764164961594	7.718323638001149	21.348629796435567	11.826369442157667	3.48532790058659	4.594430855724767
DYRK3	1.0472053124248024	1.3915277253260352	2.364090372918542	1.7560080316333124	0.7000716091182024	0.31425579555727134	0.9734407773143896
DYRK4	9.119166329664814	5.082423628488814	5.2546832811220865	8.878049825064044	5.621279936248033	4.2638275558270795	1.9087642157935965
DYSF	1.5735688505684724	1.3596261923136241	1.7925607409662785	1.320023641741356	0.7979735111621769	0.06539302552897386	0.09517916331622511
DYTN	0.016723656520181374	0.0	0.0	0.0	0.0	0.0	0.0
DYX1C1	1.468413863332021	0.4158977003366118	1.0531608542532425	0.6919010672704029	0.5540829977968897	0.12323161716581166	0.28156146998839127
DZANK1	1.4739667091352038	1.5875641811953618	1.3560569640955489	1.8654789747906309	2.5201986019128815	0.4047211085421403	1.434938799649787
DZIP1	2.6060513364415376	3.2382912957151415	2.882156735919138	3.016061192156898	1.1260132174688229	0.5611903458044996	0.36858830787329233
DZIP1L	0.9044899601417997	0.756841087913902	1.1001557390431294	0.7514232598836279	2.1242918420313726	0.13055728924736743	0.23447878757692675
DZIP3	7.518113839320556	4.255733608309946	6.463335759296197	7.171867493481987	4.152357424535175	2.3676323301661903	2.714460496491093
E2F1	10.557340875192786	11.849645023454466	20.82813810359828	13.461104341364038	8.03569085403153	4.0221738756470256	7.2151649083269405
E2F2	6.156456358475944	3.2678181977493015	11.019562335226723	4.805332765939246	2.1083801957082886	0.6850857212988508	1.9590372397967162
E2F3	8.403487613372054	5.785194032634842	9.11905473104327	8.198071556412415	7.2447060408818444	1.987462053764773	1.8704640344723762
E2F4	74.15800886773113	92.05546400859387	84.37314457137394	97.85283562664976	48.669947859966214	25.17438726800577	29.8818806903129
E2F5	40.96076446387872	28.119844598974097	47.61693886126279	30.76618882745533	39.965519811774236	35.014300357760554	23.997643311434736
E2F6	3.5289381541929385	4.6250806185995055	3.4476413565250326	1.8664301948974815	2.20836636960655	1.5689200810209418	1.8626020549914815
E2F7	0.6609575664575451	0.395724120281709	0.8049413085868471	0.509235006617972	0.3192408130357256	0.13076120173789452	0.1978150341348175
E2F8	2.8336883380602855	2.9906513436481967	8.211307419170526	2.899404133973496	1.5568349180611012	0.5844625539421227	0.6477386817501112
E4F1	24.968296963232984	27.31540232548874	34.41161496327315	33.93453623356815	22.834675187323814	4.981272799060146	9.82278576504268
EAF1	7.434422420785458	7.1678348711204745	9.047523354760365	8.833599807067518	8.140696074448089	2.5825053487778593	3.2000404082343525
EAF2	15.026340262923071	26.866409159153285	36.41843580880034	49.20952936919017	40.79850953277967	51.32245667827846	53.8123497985055
EAPP	40.83811268932581	48.76755477652524	42.56383545588414	36.731357554390215	41.38078660143973	43.31839207120674	48.742271163536905
EARS2	8.17706213663233	7.024220892495656	8.68914088628062	6.304206521348603	4.4370401397888255	1.7107238392770956	1.3574409253454958
EBAG9	32.657657467285254	26.495786844521657	25.372795846381784	23.53444049404561	31.96573600604757	20.699302201055296	17.357244869683655
EBF1	11.638425002669658	10.430904329524388	18.284458616492135	11.386772514830891	6.871689375766195	2.8271396271006974	6.238388430881593
EBF2	0.31186723508436365	0.23011541589990792	0.3223015639846354	0.6615469285950812	0.40718988662044175	0.03043405507053909	0.014223611417349735
EBF3	8.533697705431187	2.6313178249998166	4.197835546365485	9.22266207101773	4.883327693864557	0.7132046744456897	2.042578194344937
EBF4	2.451127733182786	1.1272913266603815	3.7576568199882177	2.5964681798379092	0.5049301781862163	0.47993701129793154	0.6296115440780383
EBI3	23.88282060097009	57.16444165700543	53.889926748377185	25.04210104791269	22.341383275713003	9.921837250011428	15.290481241167107
EBLN1	0.030804433541676834	0.0	0.0	0.0	0.0	0.0	0.0
EBLN2	1.215066345987755	0.8899445604598275	1.1013878335973355	1.8676047472699198	1.2538142140523458	0.10168362816683896	0.0
EBNA1BP2	41.45036453653503	46.29049465626916	53.83799885396368	44.87790397907687	39.72589750975119	24.226766532340676	21.05509163660325
EBP	6.931334394112643	11.974259881571484	15.423378997251334	14.535451561258506	18.554091134142208	6.365161991020583	7.980406484877193
EBPL	12.918268267505326	8.717817981390724	20.599579581522146	11.853921506626747	12.977118240878985	15.328148256669873	20.888400649195486
ECD	17.44525924714327	14.366411654198386	25.247124728074667	17.412539167349685	13.119246218536565	4.906987247042384	3.9298491398242925
ECE1	41.52943151369305	49.19752523130412	43.344856250082266	49.31470160356743	20.83002430273457	9.407138372750255	19.59943423487167
ECE2	3.0821311064950905	4.349259627281805	4.20297360099921	2.9855571954619142	3.156402223754129	1.6662199382195562	2.4489388155503238
ECEL1	0.2954733934981624	3.461431322667017	0.479913389799842	0.3787140125321147	0.4842660869450035	0.09637801297136206	0.21981660161187322
ECH1	190.45579534269487	199.5868558366568	237.70254008984566	220.49255992515694	152.78415217445357	74.44790227662551	101.36089210186931
ECHDC1	31.634294328759545	36.178420575377366	36.29329940746	37.929927157173	31.360761832447963	16.22910778981515	19.38591664350042
ECHDC2	8.24718487033126	9.664876609679906	6.688581422054432	11.942480810774535	7.2901721170528155	1.4501978263800188	2.466698536318787
ECHDC3	5.744575874036252	2.1730547642086964	13.31001755041031	6.0918545506727675	5.167481796329353	2.706069366475104	4.965571412129504
ECHS1	66.92359916234567	83.38922285957483	78.3132996389779	69.51647714742656	54.73608590892344	38.28190533096159	60.33505136745192
ECI1	38.18216998762592	47.60881796957069	62.19307356091615	47.05196886151007	24.3801594470931	22.11511829606379	30.609143482550543
ECI2	36.918400594664405	23.08656112506142	37.62600860780759	33.76200624132106	27.57524921452942	23.26588221604174	28.19510308737346
ECM1	1.3855166729129973	3.2514432344893454	2.0333026682214554	2.2674451197967276	1.5479620615265737	0.5985844207860809	0.4076298795996771
ECM2	1.184944045678403	2.414604900215556	0.7652730286617246	4.489583886438699	1.388000396501424	0.7948892375259748	0.7525050757720644
ECSCR	18.06091894759358	28.388357916009834	16.288236675251746	29.72871270148368	19.303732256519666	9.25550684346628	24.230216972653363
ECSIT	32.51191710024743	38.63255632130338	40.382358926829994	40.54253335463118	33.102509438920045	11.16632641805717	24.191488509406085
ECT2	3.2295689304361943	1.991542459598338	7.098798595429066	3.1106932496950614	3.071330795113478	1.3274830578620715	1.5078362556873373
ECT2L	0.17965645328711677	0.05186812687070641	0.21125909491644612	0.012941144645038039	0.04169858924335168	0.03313560406784921	0.022749494859853225
EDA	0.2780951703670034	0.19200615818423783	0.17882843148657224	0.685590488218758	0.4530579094662315	0.04354910399252021	0.17123372010724203
EDA2R	0.2977406074579736	0.058815627469396725	1.0679715318139391	0.619742651137589	0.5790866462626079	0.635968300143136	0.11631557012032956
EDAR	0.6311279505309706	0.34225477234683765	0.38483201167209957	0.26055144695315313	0.46463541174253065	0.1124707147750923	0.1808990114413127
EDARADD	4.88325397711052	1.8468059633649645	1.7208441067957305	2.7125634042250955	1.4958520930192338	0.572823089951592	0.5488614734845156
EDC3	18.29434634615559	18.094548109398797	19.069105942559528	22.200712564922547	13.342265294825957	4.701372318938124	6.5733104639573785
EDC4	17.164320214104592	29.666520938061964	15.649986714645468	25.59840773655983	9.741292566646278	12.03288301756628	22.866095739969467
EDDM3A	0.0	0.0	0.0	0.0	0.0	0.0	0.0
EDDM3B	0.0	0.0	0.0	0.0	0.0	0.0	0.0
EDEM1	19.534574266424382	39.29345897820254	17.400929632499874	33.778982994314205	45.322816229138596	8.375550992001513	8.744720240963789
EDEM2	32.40540727024585	31.118258570669596	46.6292562749518	35.54753966933165	24.6950482223353	18.985701110193148	27.34820093908134
EDEM3	4.850290767696066	1.9856391465722494	3.326419515646317	4.289208499325804	2.4522356366148066	0.5006596181477481	0.5504548504941127
EDF1	766.9956696836174	762.3087991630999	754.7344730089928	763.7794356179935	567.514868580357	292.2840509139222	493.54442157086055
EDIL3	0.09552453139457073	0.22258015738282655	0.02925238637973604	0.08229856768837873	0.04854729138606406	0.01594804222787216	0.017377087609247832
EDN1	3.0061541225565014	2.8533651022223188	3.4612608194155374	5.911739754911366	1.8668597296830352	0.8440644725071289	1.1433692395933504
EDN2	0.0	0.0	0.04222243060196429	0.0	0.0	0.0	0.0
EDN3	0.08449070990814667	1.5464820601818592	1.1080261833426297	0.6627896142423331	0.17954511043594734	0.8218874829905018	0.3963797472042747
EDNRA	0.9489078039563088	1.0455350206879257	0.9323204335831872	2.1492717127499623	1.4218789604999462	0.3856784625517802	0.8141822503675535
EDNRB	4.998735617192521	2.4708473481785007	4.563292839594921	4.344281043796034	3.109891452788202	0.7645872621368	3.573828345695409
EDRF1	3.2666516619897816	3.735759139368807	4.361235788605532	3.981552986738386	2.8339623212220437	1.0453724444052224	0.8233738584275756
EEA1	1.505039073358856	1.0750579692786246	1.5211406525342168	1.3950167177952353	1.06378127017549	0.5044968804694854	0.4576641444701468
EED	31.39477555075588	29.051657720155646	38.610931156357736	30.124552994785642	29.129983464244383	29.95737486612114	35.59133277773125
EEF1A1	12486.674425195168	12218.159874763654	11304.640922079097	10883.98768735433	13861.163330029063	10741.196206533468	11778.533807070053
EEF1A2	0.3001723772697067	1.0938073022112742	1.6213909613410133	0.7900332466908604	0.2522973175943224	0.05551749273339501	0.3453063234145026
EEF1B2	1289.594394553269	1027.4359680759221	1063.0146634280163	924.3179196841136	1260.5556676300296	1801.1097885937768	1679.5418404168122
EEF1D	1192.9623884919538	1651.6289703422813	1310.7005144068319	1412.4114405426787	1399.9560670255673	794.2503361300304	1044.1811268552021
EEF1E1	29.390691742716548	27.403863207520054	40.752323841985785	24.83472629654692	31.84479277521526	35.609566102763296	34.893804775713036
EEF1G	2401.5027866616642	2690.642374098388	2389.202421965594	2428.179031879886	2303.3757923223393	1497.9921335346992	1633.5949339622648
EEF2	1169.9993504343195	1267.1227345665372	1330.0628425717716	1231.4509819380573	1134.5976198129995	583.5338252352674	1084.5961430491277
EEF2K	5.478219021106337	3.6870727655542046	6.898171666720953	6.033290912771361	3.4417406576975695	1.1614206647953687	1.840820541786528
EEF2KMT	8.429993763673915	8.215120625168465	7.752652186578295	8.455486017616558	6.956490114257548	3.646256564985533	3.8693577197813633
EEFSEC	15.894635389881518	22.659410494464204	21.003936481493707	23.559930192835736	16.94016033240187	5.052963680495322	10.676491930068321
EEPD1	2.9664567813557103	28.85534966484379	4.541557507141354	10.023246741049288	29.496238515005604	1.9288418471130169	7.135049534857785
EFCAB1	0.2540610146406761	0.13853482582585275	0.04225878012805384	0.2392430347783221	0.1876460770916073	0.0	0.09223092101088937
EFCAB10	1.0986035592194225	0.7468935752752293	0.5690954784308888	1.0128225940980267	0.47808814822500656	0.2779963313823557	0.17304099066106238
EFCAB11	3.5686355600909003	3.174448989866283	4.246806217364975	4.151662656497788	2.759738095392388	2.565489083162113	3.6807738807130175
EFCAB12	0.10533782665622793	0.7405244084214817	0.04481812359433701	0.460041494461475	1.4318381048718942	0.0	0.07949392539511813
EFCAB13	2.2307883264971817	1.427047240970881	3.8044129768094646	1.2566739566844771	1.6788005681448368	0.18060633559417805	0.5676922701962304
EFCAB14	27.36648205075705	23.475730167148022	25.91230000366264	31.056440511769488	19.98172648984839	7.816000519714585	8.260360846113125
EFCAB2	9.069727844614368	4.757104453737273	6.075037630844827	10.21841146529865	5.611803666255689	3.0100865536798924	1.6415847052483539
EFCAB3	0.0	0.0	0.0	0.0	0.0	0.0	0.0
EFCAB5	0.5478105097824235	0.08974812066856597	0.11868148337339823	0.018221691412912078	0.6005754407839587	0.5538625650824169	0.0
EFCAB6	0.07558669121287775	0.0	0.04728118993746433	0.03814774604358773	0.05224954311557384	0.09244998398641968	0.0
EFCAB7	2.4032608620027087	2.3128247895936744	3.9233348722994315	2.987246774859945	2.483807694966154	1.8547231325875053	2.396028307242499
EFCAB8	0.10736495784746602	0.11747648430267454	0.08213575405045459	0.13702418518887782	0.14351512368828878	0.022863572140981336	0.02979713975463172
EFCAB9	0.31124965837856156	0.0	0.34806986934054596	0.0	0.0	0.0	0.0
EFCC1	0.6354879773767617	0.8497898200454139	0.18213638792708342	0.5987165395205118	0.33822170217417824	0.08862338072668718	0.09700424802294805
EFEMP1	6.381560325143307	19.954005713696716	8.876971097657314	8.630104048403037	11.719756998979626	4.642959963995459	5.213003316915015
EFEMP2	11.195387203805844	12.279515563203331	16.240083938762098	15.7975898993128	8.25675447596113	3.06015761330693	8.634573606585521
EFHB	0.2673512203428108	0.3018391426872653	0.02013777779921977	0.23954293512147262	0.5481278145122555	0.17683268006636088	0.3265396081694778
EFHC1	2.219789525871552	2.1133777370874127	4.015794593487595	2.2293752813996504	0.9960481095354152	0.5807543589581392	0.8673186520309322
EFHC2	0.062943597882275	0.20851434148427472	0.04384286159898698	0.23771255744027253	0.15135667895086824	0.01682173773415907	0.05153349903035398
EFHD1	2.6331850493171407	4.401429150061027	1.8838830993054514	5.930219529577325	2.1534162692983347	0.6494288417053169	1.2040118325171574
EFHD2	101.3851275829734	120.68202351939469	107.96590973898142	117.03381390245045	69.57636317858494	29.321053194900646	47.1651965780331
EFNA1	6.208607905392693	9.70380322784982	2.726930219578217	11.10812285655917	6.6914886876249104	3.2241229517835537	4.1172466057931025
EFNA2	0.0	0.0	0.11711269957946802	0.0	0.0	0.0	0.0
EFNA3	1.120033231812513	1.961387548442504	3.060096783222086	1.8782772571341475	0.5705006373209343	0.5772171724037118	0.8082070865815636
EFNA4	11.739498863716735	13.818956388864283	11.13209429279062	12.755873900626003	9.478793614050147	5.022768990882412	6.042337987559266
EFNA5	0.7154986893778443	0.9639219262585552	0.4951769628072207	0.5205706763959266	0.6863532015329432	0.2953452292482752	1.5864204468086545
EFNB1	6.084403398698567	5.636595404176996	5.425987790965831	9.587011420306064	4.770998472111504	1.3046460175167325	2.7785872408200483
EFNB2	5.045873133236613	10.720341519105366	4.837504401600185	8.239684489003075	10.034526129944346	1.165487328668949	0.929287657089592
EFNB3	0.5625869220548638	0.26609592839178364	0.36493801428530204	0.631464812202843	0.37313086252238525	0.06401658851043845	0.2708456384706637
EFR3A	15.474957489689231	9.638829316426564	11.706099623811138	12.311759507956626	11.009659195912638	5.923605365517781	5.238449595962565
EFR3B	0.5207303830432162	1.0202995370538321	1.0530224734319127	1.0266639101232604	0.2747674196754062	0.03504678732500133	0.10853718009567492
EFS	4.385995728268608	3.696875540170165	2.9040113568113157	6.274790944028887	1.7330753529243248	0.7491211948865371	1.2626696319050965
EFTUD1	8.347169005958941	10.877471780963397	10.507467685456565	10.095969054306195	6.209083595456351	3.118632879887296	4.279312593753587
EFTUD2	71.38309650447263	66.38705687550014	70.65588601766721	66.07962062290518	39.008551182699726	16.986614074302906	27.267124275684623
EGF	0.0	0.0	0.0	0.017326214331955914	0.0	0.0	0.01638902067014425
EGFL6	0.14117555957630223	0.08639600721291374	0.48133368788488173	0.14537807327733354	0.467622872296541	0.14753688398231812	0.04270384041351427
EGFL7	43.448906891099405	49.67908792202188	27.934163377781783	75.11768206485972	35.12326215785915	6.817608122814372	27.47267696135821
EGFL8	3.532938959580205	4.363862486466937	3.9755154450402435	4.977938789259237	5.000746172393387	0.8640569336096147	1.3586597103065632
EGFLAM	17.621917127128686	19.09953511301234	11.373297958884766	13.690193707951604	10.655142510688316	6.620513724470533	6.6386741785284915
EGFR	1.5270079828205514	1.4613267000759724	1.2888591811199337	1.780896377352681	0.8390373900910111	0.24808155800644327	0.39704790164750725
EGLN1	6.229957972334342	5.939088157685911	4.4565361059637745	6.436100721090205	5.059650040694836	3.707326038711007	2.5537701570047333
EGLN2	95.0271458610741	133.1489200075158	134.27070462738365	142.54391154782363	104.45711797924946	41.884267415173824	62.542572535451164
EGLN3	5.102705379941358	5.679122764237087	2.9160096476797084	6.712337937354166	5.087316829704699	2.900238431595466	4.641802894411499
EGR1	55.493015232954534	18.65705030071831	11.350637748527994	129.8299561120629	28.49761038998465	5.209141531443091	23.27765462995928
EGR2	18.487678375259605	26.861581320409076	6.676450676594958	21.810189096389585	20.101676062257646	6.334668963530905	5.4293220588412785
EGR3	4.85477582886011	7.315725906886266	4.246886354737164	13.750539148126522	9.885016347324658	1.3358353598178088	1.869162364216555
EGR4	0.014242782960942613	0.3910374531487468	0.22321121206250916	0.5013494579707962	0.5857576928298485	0.009893676471632196	0.19328645379013376
EHBP1	5.3032975569737495	4.4841756930807835	4.7039486640818495	5.25488056435612	2.8105732556908154	1.2843973913480218	1.283527035928242
EHBP1L1	70.39759541713775	123.67748167145099	74.39229450464398	122.14989270329256	116.10496303840925	8.5671295574766	32.840873342087576
EHD1	158.80504120936232	140.983229760404	137.49983372420488	124.22337692416119	63.189541893377026	22.15448777329735	54.733850444007686
EHD2	9.831297953149493	13.108185843769643	5.620394599997168	16.694030040525966	8.884289809708806	1.4971347741995293	4.783829939707185
EHD3	24.044563532346192	13.504432200485564	12.01033252607044	22.300476878041476	4.515576939043995	3.0532419675344515	4.09444696426602
EHD4	14.58744027018193	29.80409838362061	15.959982209728068	24.810516031755967	29.76882490519678	4.2472886308141575	5.552807539991124
EHF	0.6190675536914036	0.20842136499796826	0.35887508174837324	0.4158167537180204	0.2702067136130335	0.019885430216832978	0.1426690970565403
EHHADH	1.6479639882225117	1.3805455370427335	1.7245253734726669	1.3899170039788458	1.6703274025338866	0.32687056372124323	0.9985785264099003
EHMT1	29.142106218564056	35.24765794972022	41.943635350684616	32.62765220112272	21.621074250701437	8.529458231023515	10.385036306364826
EHMT2	24.093970379541847	21.242237603992645	26.668110481589057	31.330951151070586	19.134394787954545	2.584902038869645	2.7240500380883232
EI24	27.413792561414702	23.97715513321663	35.924443862858595	31.126620008032354	22.445467021746346	8.06828093713534	16.944590904127946
EID1	141.94208042499767	131.10905752921303	139.7393673233612	106.52263071107815	87.18534952535248	44.14095999627503	50.54926708250015
EID2	9.734772584624777	12.430983973357918	8.509213539051018	9.7996168278916	9.083402716281304	4.6330076441453025	5.450574095834969
EID2B	2.7772808423579316	2.129508463607221	3.904402242687585	3.2310249223391496	3.159884539737334	2.258713168507358	2.7068234206905895
EID3	3.8515211341471822	5.678296052139848	7.936083964952497	4.616128033016437	3.5464216138727815	0.5098252528782017	2.4567819912031554
EIF1	481.3996357125403	462.1261644117181	393.20928625564216	438.23895071186195	379.1444556657985	194.28280426351532	250.4882307099166
EIF1AD	35.620195709674825	32.74541507876263	37.24911230116719	35.21982884928961	25.134109054346897	8.19023207654814	11.099568164747058
EIF1AX	31.985410103571645	16.0726231544095	32.78151836060656	20.59546598817541	20.68436480551978	16.968438867968988	17.2384093772789
EIF1AY	0.0	37.51196011513191	0.0	33.94197460686799	26.441887887382688	36.67203939012407	55.531786681765915
EIF1B	49.71302609570862	78.86223937257249	65.81495718194894	66.09395248014899	65.91981860866035	59.05896608449834	59.37914887108871
EIF2A	55.02263162700601	51.71896150199461	65.91635692171579	47.21914007109975	54.41900220453984	34.35242012753722	25.113996891641175
EIF2AK1	50.09594896959088	39.74678179584067	45.904735836788745	41.21485642062691	34.98719947234381	13.087358532642362	15.951005288906497
EIF2AK2	3.6405623603818054	2.7066379377858603	4.935751977830547	4.710322084456654	3.7409942571285475	1.3399715393131593	1.317678251554752
EIF2AK3	7.47187927077162	19.46597348576012	8.274471387169836	13.552321072308345	23.419604173540314	6.242472827423319	5.763974158016842
EIF2AK4	10.470600391432214	9.346399394153522	9.057562981589744	11.817459820024117	10.014785627853175	7.64386014411774	8.162404159456885
EIF2B1	53.17624886481069	43.08866200962249	46.7790612330517	53.155125290372865	45.163171074209906	16.812996144721442	20.066762433581935
EIF2B2	5.079349700650648	4.1627932024309375	6.965032339419866	4.34557146006128	2.8822001517342977	1.5034502684373887	1.608026676171613
EIF2B3	12.878755735184392	13.054403803421948	20.584985036278738	12.959165501779891	11.19734333880649	9.172085780154173	13.702591980338841
EIF2B4	22.948471067297884	26.526017284501695	37.462914880490274	35.767745368242664	26.207148773535245	12.677385634734824	11.68528019286037
EIF2B5	24.12041393486023	30.332233967725475	27.334043649006365	31.489226274575067	26.289159429706427	8.771347916739488	9.377888430152536
EIF2D	60.22927273335761	55.42209838404865	73.06557188879407	50.274369889005136	38.72800622015018	28.119648303056543	22.319117123479234
EIF2S1	20.88156096016305	20.280086701530095	20.75431488267815	17.428763353519276	15.125566359046474	9.856144987438205	11.215741183549289
EIF2S2	50.52188139861642	50.52605930559439	65.02831975441454	48.285222431772205	41.438150355579204	30.506583035919803	39.3893188361658
EIF2S3	139.0894119055556	68.94196884438732	155.25036973033707	90.17044341427594	90.44688385553067	83.6536228427953	55.83969936630684
EIF2S3L	0.04673175225537851	0.10635261095591142	0.06682993699924222	0.0	0.036724476161960506	0.0	0.0
EIF3A	54.51200919265158	51.49523509718361	61.70633796855557	55.974920667059656	39.88844925082781	10.848775002731118	14.390866519599408
EIF3B	94.30029492760401	88.807337398019	72.53779122557815	87.15373037471431	64.76477810221252	20.970916650781025	34.00882611268617
EIF3C	179.30841203446116	115.79824068462793	211.14103333985568	181.19356123142484	40.02756706943448	33.71188810889004	36.48287237679397
EIF3CL	6.074011063742582	20.04434273893677	12.836603568151785	4.706478291326131	4.146874398180955e-05	3.332173399974743	9.90040051256095
EIF3D	240.00357079510707	265.75044858430016	251.71830684631684	260.4140165649174	231.99917546760815	109.88934948251139	136.26519361976133
EIF3E	348.1234011872888	272.02758536910875	367.62373200165246	237.6397802156854	493.710184285229	795.7453594830766	584.966332621194
EIF3F	443.4323981708879	431.2491076621588	535.4742439139176	350.49508052504626	363.4329565112312	192.88661428228264	250.7973557465301
EIF3G	311.9623854973257	342.21801194202766	304.6945524682923	351.4043565417447	272.89529276656816	117.07228896124468	214.28448941659744
EIF3H	319.5739819690167	353.3389128166467	354.6335902808289	285.2686855302923	439.05558879984636	255.0631914828876	226.13207015043162
EIF3I	171.91240285664733	202.26132585297285	233.92112976680482	167.78931405277024	131.42556587956093	155.6504625730523	165.39451294652727
EIF3J	22.233537774949724	24.424062573299594	32.671425610623494	28.22839998762033	17.068169985975462	17.992751554758822	20.30936150585683
EIF3K	470.3425569990445	472.24978978025194	415.1186557490655	442.8837579471771	452.8390141851859	330.24572094726057	468.0415033714482
EIF3L	42.3108438231113	34.94923257056005	18.56138727048617	23.51163497372586	15.06507838943379	58.79970989029228	52.36450452136859
EIF3M	116.05671777773942	111.14270402207367	151.1217891536399	100.45581291111856	106.9492832325753	166.2950734387054	232.04480027887502
EIF4A1	390.9300097390785	420.90557347558854	475.1694903400201	323.0699819536821	251.07288873411795	168.22236010550012	265.7337150090743
EIF4A2	145.5966830563451	159.1133254171644	213.43557542067515	164.95882645445948	210.5411063133136	150.43869566829352	126.82538245186386
EIF4A3	65.38501460501935	74.31013835717988	77.57522181000321	65.05001205748769	52.792615227609964	23.5562953119254	26.85421695328762
EIF4B	236.28603680208187	210.43370921174173	202.47449512221087	192.65026402955718	200.27906934241483	84.6466416821326	105.70100427576918
EIF4E	36.27250635837497	33.61659920461985	32.30263089758554	35.14102545818266	26.568238153947295	18.067180772394885	15.84319873649861
EIF4E1B	0.0	0.0	0.0	0.0	0.03306155909477093	0.0	0.0
EIF4E2	56.635655907192685	61.52503331394658	89.60534026730177	66.982781066174	74.05495425629155	36.482112284103536	46.12082825610054
EIF4E3	7.602477545866062	4.918036343718244	6.623819759055109	8.070184053414954	4.604496397338307	2.690870239212441	2.55993076117406
EIF4EBP1	18.614923649063606	20.796203340143897	27.21176047494557	20.48769898223767	11.975966635138068	8.40579422669029	6.156534130226912
EIF4EBP2	22.923333402841486	19.674795898587075	23.176822733355266	23.307184602701486	15.450909131460921	7.896997805014298	10.835099745596647
EIF4EBP3	19.235172629384174	28.008403260028842	25.870898033792415	26.139482866933687	15.67295964455985	14.340841052535936	30.20674156199013
EIF4ENIF1	16.77599793923489	23.316404550046137	19.79242642532459	20.235596840257486	16.386534124231922	3.296504934358498	5.340847573614276
EIF4G1	62.62024422678839	56.49607255589948	63.232550993954405	70.35234966877398	44.69655849663	7.7659096576871285	8.680413623174283
EIF4G2	242.30484805536415	210.07322744003613	287.41670906772293	238.89765415671377	178.76157806097075	108.45143970087304	100.95764277195205
EIF4G3	14.995073244597652	13.316072247631903	21.34261862959826	19.084535675778273	7.9742401015909525	3.5640574704447774	3.336636995111827
EIF4H	213.37113442534562	202.93158917963032	226.4600737592075	217.71759612981415	166.00651442173964	50.51728040318343	84.43725385799883
EIF5	45.97280519525226	43.99120419012246	40.07158703955303	44.650592190814265	35.44644786814634	22.147484190263338	24.52639458396993
EIF5A	334.4202474973677	466.7045860989882	441.6183079560697	353.17511178195355	235.7534434109643	127.81712594419491	193.15161178650877
EIF5A2	1.9480445236364021	1.2229363768947832	2.4206889709160566	1.9339869138357169	2.7691729159556218	1.4510968950882517	2.9249997841739814
EIF5AL1	1.3792804280632436	0.973043335877851	3.01016179718877	1.8787137318119722	0.8886560223336075	0.1604733370763458	0.20102776712699488
EIF5B	34.128321104469705	29.97192787994762	38.53498871596292	38.723329425183536	27.40445923860993	9.112779686034282	16.3760435545924
EIF6	115.1329406059381	173.79436811331533	181.0918653482388	142.07340874092273	109.95860201614185	56.576586402944024	86.7536986742441
ELAC1	10.120532288877357	11.816105490655335	13.22565717729404	10.084472874485428	10.032250640876782	6.611978828148276	6.333374236413187
ELAC2	39.64172976160242	35.599208982989005	34.667289670429426	43.5281877009085	25.686938824136497	8.621088046532414	6.896999436534297
ELANE	0.17296423401690952	0.0	0.0	0.4371899331031093	0.13427472068541269	0.029807603459016452	0.604461424043012
ELAVL1	51.1952847320283	53.418851988845624	67.74353672516096	57.83826626626371	41.744998787480405	14.825768126883295	23.976519930539105
ELAVL2	0.06479184139141125	0.252902009901387	0.040627261823845684	0.15579470830958342	0.09825361595827786	0.009903774774288054	0.006704702831098475
ELAVL3	0.08485217019826541	0.5251811521743048	0.31595457183069864	0.4646765739434062	0.05443212342877035	0.004763523224019517	0.015524415707405259
ELAVL4	0.009815433081271863	0.020824096286035765	0.03542099919907926	0.13931193201312464	0.04318804938325149	0.0	0.0
ELF1	55.6280354191468	51.64048657213437	58.958229588796414	55.5024297884003	48.553218372458055	15.741880906980878	12.321233080534064
ELF2	19.98235183640766	16.096890017335507	28.62983548472183	21.969288340405146	14.085540969161249	6.623944320404909	7.754158083359938
ELF3	0.20249779005605206	0.15718646406244297	0.12781209135922023	0.9462352844336523	0.15254799757670057	0.03862276359637673	0.14391089196510687
ELF4	22.45975003231209	26.705497390949176	29.4845742405946	34.46407998455047	22.739227302959907	5.950015856400241	4.4686913893952
ELF5	0.0	0.0	0.0	0.022496749684779438	0.024252709501797032	0.0	0.0
ELFN1	0.5272082282321775	0.5480353275919501	0.2743533111224483	0.5363020685744246	0.20878951547220836	0.05462224738435939	0.32193638157575766
ELFN2	0.6090324596447203	0.3257285488330397	1.5483554286444403	0.048945847976402224	0.6014819708152135	0.0259787988712612	0.01579749182627066
ELK1	19.934225578791768	21.066154323445524	25.136525330256916	26.801882469931638	24.17657789730588	9.58525187814774	6.772966912439084
ELK3	36.13699813046805	30.871376718871133	29.846661834513615	28.586469733479294	18.186957750240282	11.013479292267165	7.439066542618109
ELK4	11.354779940066043	8.660045029446474	10.476208496476238	11.124262563758851	6.305209615038012	2.77666595616424	2.541630801476956
ELL	13.139497858059118	12.397595700812618	12.484364029235497	16.957431244730454	11.679560921652865	2.578821020824019	5.055458658649177
ELL2	5.566717720853984	7.859538297978522	3.2477543694362714	5.263089104264887	5.322600143539798	1.3466543077527064	2.360804531159994
ELL3	2.526129231437644	16.8576721981018	11.18994056371066	8.800905037732795	3.290041386526495	2.860139156192683	3.046393339451752
ELMO1	80.87083700031624	61.849382480281314	95.79663715576415	72.52436354261629	38.2349638510208	19.34031535856301	19.543683977398047
ELMO2	27.74505614947572	35.52684552246747	32.096711393671384	35.16807140039661	27.429681357208935	8.739951765463642	8.781016577502285
ELMO3	7.982506208947957	9.748036444282961	7.595257335154335	11.61239190772976	7.0807557988020715	1.8795170376856865	2.721421129318889
ELMOD1	0.3632971272351231	0.13161335088926962	0.09874047019030763	0.19184934707557755	0.01860910185776521	0.08108719217053628	0.0
ELMOD2	6.339945978590644	4.401372254002244	5.553323408807393	5.228761497240247	4.48287982475961	3.669647181398905	3.8068708671945846
ELMOD3	7.2446346715689955	8.91466183105128	7.023214878542653	9.952246390795539	5.121286469659707	2.3756326626502946	1.400398270556725
ELMSAN1	6.244109775599613	7.029771727499032	6.773864708234647	8.63004772908977	5.933739549369155	0.2986613561254723	0.08465805038647156
ELN	8.183985032292929	31.76660164989878	10.030843576903669	18.735593742651385	9.83451364387412	1.6815171983682866	3.616644663182937
ELOF1	100.27679328771039	102.00986037652544	144.45937714483944	115.34732094358505	95.88261485842189	57.0407920290353	67.9919459078967
ELOVL1	62.41270132308759	86.1150575275947	78.698476900975	76.50715133029811	70.22816250059068	31.66754258042407	30.969771214555006
ELOVL2	0.26039486783336474	0.03741942769562567	0.278942614223318	0.19158563189120148	2.55886781761623	0.028308499075533344	0.07400630033543432
ELOVL3	0.10596665504421265	0.08003055136990778	0.0	0.1544092532031982	0.0	0.03668420462393396	0.07906378782816392
ELOVL4	0.533034378802038	0.18301519318752146	0.32592472755809254	0.28770861981083407	0.1552111938893601	0.2949652105159295	0.2467544708581646
ELOVL5	76.9257862580255	68.61246295233444	102.97857090669267	76.71709424234884	56.267299722384216	79.1388453985481	59.47785041201307
ELOVL6	0.6752331382268282	0.42544236112491474	1.1547823401638757	0.5075609150310898	0.6758554991803425	0.31524430769884937	0.3328320865540406
ELOVL7	0.9353537463069901	1.0421026618635887	1.5367709487526833	0.5593028761129499	0.7450661768853553	0.2973970986842043	0.49527551187914365
ELP2	25.834206874214726	26.58575654064648	27.109970574242237	21.79611912395249	20.35333164963957	13.596976397248946	13.287752324397857
ELP3	17.69162467421614	21.07298185049967	24.117691774704475	21.561379791622567	19.04801522003916	8.82805737066751	13.617775581926573
ELP4	8.99328813524601	9.45284303880349	13.58792441365856	9.11533576370632	9.083784220210473	5.1748961665496065	5.849569059652821
ELP5	63.85805586551729	59.41359719808264	97.05855656629934	59.323373617714786	36.75681094789193	29.864194968106126	34.328313048237874
ELP6	35.70114593713817	37.628939799701776	40.596124735589974	35.551810081260214	28.587370961524144	13.001936578016961	18.004753204539988
ELSPBP1	0.2627788179958215	0.0	0.0	0.0	0.0	0.0	0.0
EMB	46.33069026335749	22.283344614715674	33.818858048542964	38.07169666689952	20.769385761726365	16.817547100760024	12.985870465662357
EMC1	10.587429279809564	10.62215418643942	8.286824612213831	11.001168256715319	6.706050971750613	3.0031096183008863	2.6212523949678737
EMC10	64.36595917301732	89.99978997678403	61.80989903149544	66.57734114592554	70.57353634405344	6.981405233486308	11.158634452557802
EMC2	22.020667199735477	15.832230367500852	23.199699076029344	19.853965909692963	17.235631318965254	8.809761090736224	10.783030461175876
EMC3	49.9946416361385	44.80013292599931	52.61849330551155	44.17163163104337	55.37398416388688	22.552000807018104	25.12738348529094
EMC4	83.56936309969676	80.21999026690293	89.47933652977909	84.88706809337205	70.53721874902212	55.19413826982297	48.910559239236115
EMC6	58.77590447879426	77.67616470322646	75.46624756851176	56.72837451978311	38.453664573522104	33.26335246253956	53.23969900833269
EMC7	49.5913053978563	49.5845447125357	52.69823630639478	47.954988506495766	41.963180687195575	42.17802537105827	48.09734687052661
EMC8	15.944899467112126	18.075419931977187	18.627546214882187	14.581619318309706	10.918710125436368	7.841813987265402	9.445360771364063
EMC9	24.889396089033188	33.00906725204418	28.154602622702228	22.8746522768056	16.28157542868476	15.938124665832973	24.074998794552293
EMCN	3.1133629633136835	3.236881590254117	2.3799718878694422	4.373084852575377	2.757207565449776	2.011910697941494	5.8567875028601195
EMD	26.013283021993285	43.9015124104292	26.948596923340947	41.61673414431119	38.14318861165135	16.16129182499684	14.961785378240078
EME1	2.778656360504765	1.808812440559115	4.313453705005468	1.6145120893676568	1.533084677148945	0.41592818536525744	0.6810966727348866
EME2	1.2480590910679372	0.3032573810306276	1.9707197312569344	0.8333456145593785	0.25187577408056616	0.0	0.023487218345352057
EMG1	30.490356898149916	36.56396075908056	20.983360404196517	28.19747505270504	35.71350484810021	20.221016880930662	46.66564566945741
EMID1	16.537427115455117	27.759031997502216	8.6785335612542	24.365478002348997	19.515716479691438	5.808039467683354	20.925769546189958
EMILIN1	18.50152075726485	29.274257305460964	23.46228580696901	26.64858129921698	16.744201811975454	3.451616299808938	13.198493514397235
EMILIN2	1.521030526660999	1.5980021349465692	2.499415869216755	3.352928075907066	1.5942803887144832	0.26071370507585767	1.5652454931390856
EMILIN3	0.4627366814451592	0.07235152622623908	0.046774261411459905	0.49228430130722867	0.18384090671158204	0.02790808909413478	0.0863738996972725
EML1	2.326900617639771	2.7186189988280183	1.6284688877298006	2.9793775588136167	1.4584179011220728	0.6083592209101105	1.4110652368633665
EML2	31.27436567387786	27.8840034967682	34.779010710766485	25.41180946145503	32.11085722462173	4.725478135240146	6.176111636847787
EML3	45.19168507936214	52.93240965940769	58.63404928327567	63.19612676093308	30.993252320882483	10.685928634046263	16.470158136708612
EML4	18.548831267922512	7.183710259230123	16.183430746302605	15.046956236201176	7.717099827059826	0.6970900264443074	0.6094419642919551
EML5	0.6485596191524974	0.2211730207094711	1.0220532385863383	0.7684826614689781	0.2821437262438735	0.5012284876525708	0.6521353136539227
EML6	43.791968993097164	1.6490143086275846	46.67475633811082	36.821144619567235	0.784258444908448	3.3665836326654413	9.20751708823892
EMP1	2.0421170254452967	4.723413660684291	2.226879051979156	3.721423934634739	2.0915160584223496	1.048601445036467	5.275512930751026
EMP2	9.051879863752081	11.454758621314381	8.117228109059305	10.769350923391345	5.762725408169784	1.6304101242581264	3.759107906819163
EMP3	98.1400791507745	176.09756359188697	156.61833011163463	162.71974514880728	235.4933665712666	29.447722243703662	82.467444004072
EMX1	0.1626135302850018	0.0	0.5915555558756771	0.0	0.0	0.0	0.0
EMX2	0.6728760642992091	0.7690168444938048	0.4377086427511103	0.6083944503124323	0.20360269745512283	0.15650399507324453	0.15072010449323248
EN1	3.86517786339642	1.1503578215169066	2.4611155384452763	2.795113437647214	1.930330930316138	0.45706868892279595	1.6127870136971802
EN2	0.0483691533050139	0.0	0.013808553405912027	0.0426699053024171	0.0	0.0	0.08054211510026721
ENAH	1.3805237389444303	1.233631448237536	0.9943728639507259	2.372007556809524	1.1552604421941384	0.19215855747938626	0.4567128192214043
ENAM	0.056361645097458	0.19910428844480355	0.05640842962743253	0.03321896134296565	0.17931812546700177	0.011772238828112291	0.008561568481436632
ENC1	7.787964339568193	4.45808348096216	6.119777581906223	4.199336110389188	2.6165558359970698	1.02913359515961	1.8104251433969258
ENDOD1	7.186997929588184	4.573707640643269	5.69598477278397	7.997905677144878	4.4534591891574005	2.036321108526241	2.350354798551245
ENDOG	14.434783072168335	10.14356813099219	12.839494688759677	8.618150274161966	8.381384732202054	3.319903892646482	8.815704691903768
ENDOU	0.32153228943326395	0.2985932919190417	0.06702824541763763	0.2766811228383592	0.17162136123740823	0.02560399381054812	0.0984502871429156
ENDOV	12.59056907171376	15.623908538688447	10.033695821763573	11.138184838796915	9.768569198101256	4.039082507908397	6.915177047639595
ENG	68.48330734650962	77.6525875315495	63.79296918088316	92.48036737610484	47.587271853431716	9.786513506297988	34.41392489806098
ENGASE	11.537531168537507	6.660877110262246	9.045895345097673	8.416808729229968	6.792757821334554	0.5275818598658062	0.6875792924598028
ENHO	0.24667484787185168	0.5286115682063905	0.09956822889639105	0.8177761404065254	0.2749591585311615	0.09736809836731997	0.3392940468099659
ENKD1	9.6000336904871	7.557392471657323	12.286546820652129	10.763381076184972	4.799759300474795	1.5162863279973302	4.954046644876856
ENKUR	0.009990298286993493	0.39557720355625703	0.04277539250463791	0.0670135060675272	0.0	0.03842093657450274	0.0
ENO1	625.2365050429424	828.8427311327924	799.9797554627768	628.3854833507897	456.3040905895041	240.3074869925929	404.60092928494237
ENO2	29.06391227328279	40.94031678743133	37.40449599927508	43.65429663999294	40.36455515764704	10.900358838147257	13.727106234082765
ENO3	39.896747731812674	30.486312984151926	26.92346382244482	44.82858093249984	33.17255333474088	2.103875231169216	5.827328955720028
ENO4	0.28416714065688997	0.6176403006585194	0.5306679944909278	0.4988356454230929	0.3835256462244703	0.19536948404897037	0.49592869748556256
ENOPH1	25.73922157968876	21.387378974714323	32.83371291177518	22.60776913105832	22.42002440346323	10.12527471757782	11.73306913220878
ENOSF1	7.919018363077999	4.981252860779427	5.602281589043095	6.324909500905803	2.52798193059647	1.5088249845939528	1.68206303789007
ENOX1	2.6694123717327902	3.468800056133997	1.5002433240199546	2.1851274035418387	1.3411103773575683	1.0077471141218846	0.8428114497225265
ENOX2	7.086370412835253	10.013992805254837	6.386047544362074	10.031690414090944	7.345919991985422	6.683502987950569	4.29921891994678
ENPEP	0.4168776377890753	0.2994855886458343	0.21371977538334375	0.3764199861044384	0.33376518362239604	0.11491268270852384	0.28193618574631607
ENPP1	0.7895896100905611	0.7843773926568938	0.6469920918036132	1.510751498577509	1.0263823243915202	0.4083544583733505	0.5544605607092339
ENPP2	73.23812843476178	75.21568770254294	107.65273794090862	78.99944849235045	66.0096144263131	26.146395474100427	48.80994156349009
ENPP3	0.3391767554940708	4.955872916664376	0.06243150399675734	1.7131053831654937	3.4629926541068006	2.176654611381947	0.7526894027708453
ENPP4	2.9980247821795087	1.4055269312045464	2.548691230645358	2.5444220944644047	2.4708089284215697	1.8692518975375605	1.3899740220833774
ENPP5	0.5629610404874381	0.5450767325351513	0.5645656818901037	0.54144824582426	0.4177745763803964	0.3630893612574231	0.7975767382558883
ENPP6	0.4033193607589385	0.10720868848430687	0.34713727242601156	0.6257146103182119	0.14457250708399805	0.0345247018336301	0.13527251232021853
ENPP7	0.4752907458404918	0.02556783987991995	0.5277358929501521	0.1974522739560136	0.0	0.0	0.012920209229995816
ENSA	218.65712267574156	244.92948019378866	226.7677549543472	173.65399057354935	155.48115529002527	83.6592840791729	96.14006367215259
ENTHD1	0.6283726948564854	0.1317580889119827	0.08784164722687526	0.3256157415884855	0.390292899957009	0.05137818503506453	0.14887188612961566
ENTHD2	27.669447658128604	32.09409536426293	29.959686405346115	37.76171939062264	25.804948326698035	4.608291364824762	8.551572762308169
ENTPD1	12.975024833244285	16.230028236064165	33.67846747849897	23.451307135386322	28.18851861347109	6.279357899540363	7.464983345292966
ENTPD2	0.236800371588326	0.1243647930001126	0.19215327875944954	0.3132043729271179	0.2006730405267445	0.0	0.0
ENTPD3	0.2648416732779897	0.36436929900028314	0.5437653322272997	0.3801412847286012	0.20079527404728847	0.09848208620619392	0.19624392481634811
ENTPD4	27.445095585123113	30.608469883959653	33.05551940412097	33.15819421193267	34.99702608870124	6.408219619567184	4.568570643761549
ENTPD5	5.237576481344678	3.038678341101237	7.575005456333072	5.198624610315855	3.9772737671068565	0.8455448076727339	1.000327777257393
ENTPD6	21.603041325803606	13.589772680619697	17.721511120068485	26.68187334894874	28.89021825465603	6.302016896688403	7.088623310279186
ENTPD7	1.8870196188583295	1.2433051659396677	2.2126896846578332	1.4516866187880173	1.0541562615854825	0.3144249502369132	0.7683763726234845
ENTPD8	0.5532283353994143	0.02466666181712207	0.09324986725721196	0.1411953343277661	0.03151693343031914	0.01387045201188819	0.0
ENY2	64.75461238798918	62.7960232694656	73.23791074615623	52.067865459928925	67.5310062759034	91.25621654422068	87.61518987150689
EOGT	6.014098670094158	3.0604195741007043	6.556698043427533	2.7355078924503533	2.131503055805657	2.4136388113883003	1.9860454749469718
EOMES	42.44991053615455	18.780029050218083	17.085339678695355	23.111686186521005	14.812320052678935	6.628437346758686	3.290634035400365
EP300	15.963464742713573	13.18956108491913	18.17939445152754	18.956658451055475	10.660694478438057	2.3530226953761413	2.465602471077712
EP400	31.46552303410801	17.202853648204176	22.95832545134024	24.157199326005248	15.48938096893038	3.9911133740627758	5.762114187260686
EP400NL	8.972994319969267	4.5614958036358475	7.406439090327181	4.766649704823051	2.6026181536914104	0.5474995916748884	2.0182977513578506
EPAS1	36.04856131497242	23.878998330143183	21.91090487495024	39.3136966265121	15.024149192952695	1.4187790825270996	1.1708079834387455
EPB41	33.72368199593311	24.593128529176116	32.484747313868844	37.81759729845662	18.312733592010535	4.394735215394107	1.1087910044849938
EPB41L1	3.9090210275434476	3.947169906557842	2.9553096605914773	3.9738727219880694	3.228726684166161	0.2883995758990656	0.6919449970148253
EPB41L2	16.97324555373847	21.52770334778998	22.21649969149979	30.66283877037165	39.94930561281558	2.5803744713620076	4.409113449922152
EPB41L3	5.799660515091634	3.910987759984468	5.615709721501442	3.42888466671251	5.6373871280070995	0.3337084678567086	0.0
EPB41L4A	0.7577839174806527	0.420209311425483	0.654448656750072	0.9387415774085366	0.7534857684042557	0.0456833494402471	0.2324484689836417
EPB41L4B	0.14318103127933868	0.06221903201107848	0.08116610588152762	0.07167505562669407	0.1289309869724038	0.09602158077362355	0.21741071366583675
EPB41L5	4.4135772580950805	1.6718573823752232	5.838950265807015	3.3421964307639076	2.0527914358290653	0.911264104064762	1.4063234557470716
EPB42	0.15266746517358887	0.035342721549987965	0.0	0.0	0.016794631950728167	0.008042354970136723	0.0
EPC1	20.072072750132392	16.525819690551284	18.350625981627783	21.47833599085671	18.034054471842634	8.329745526785688	6.9415320971834324
EPC2	12.94159905244921	11.747117631670257	12.376346991572367	15.741910655040385	10.653282925756393	4.331521868307294	3.533771243544196
EPCAM	3.612899537151561	0.0	0.0	0.0	0.0	0.4199461883035984	0.04574006434584654
EPDR1	2.0628412175655333	1.830887417513162	2.9039201321319417	5.101030280337104	2.2314370654563964	0.7346364564969359	2.063076841122133
EPG5	8.614789985382078	6.9602835995092835	9.49339169421743	8.86297032893662	5.883419378489617	2.019133486902829	1.5818231706368415
EPGN	0.0	0.0	0.0	0.0	0.04878174853100581	0.0	0.0
EPHA1	3.5170226874586463	3.3432124141826414	1.480674788220035	5.648587763668077	4.563145093405631	0.3451126214675453	0.7592391966973306
EPHA10	2.99595728557844	1.149297612031262	2.96986673354351	0.5008020667786857	0.7788531009895827	0.25721475211340405	0.03590479630283272
EPHA2	6.903610249214498	4.6175869913449485	3.0835064394063387	8.50347007252063	6.388301621961893	0.8509882284354808	2.6812403177725215
EPHA3	0.9028813915277571	0.19450542164450746	0.4586802141198185	0.8923865586407314	9.486033729637255	0.1318227284542055	0.6378128584298439
EPHA4	0.5641492181259298	0.47281499106509206	0.24407022621143448	0.9240802521821248	0.497680757625234	0.22294225295555758	0.06746714541693222
EPHA5	0.0	0.0	0.0	0.01408264428258632	0.018285186250805108	0.0	0.00873359118260697
EPHA6	0.07080191336469044	0.0	0.050009509579082234	0.0	0.0	0.0	0.0
EPHA7	0.004833300727600243	0.0074284049432664645	0.0069126974425905985	0.0	0.0	0.0	0.0
EPHA8	0.05907625407005823	0.0	0.0	0.05759663529260273	0.0	0.013659008662336047	0.0
EPHB1	1.3538164648235513	2.001316092330531	1.5135590396041847	2.243326092293273	1.7660628951813968	0.6575227772668073	3.2905724281215782
EPHB2	3.117056468636174	4.27657976916512	3.2937529403817214	3.536843580524341	1.6242415587085812	0.48348810097671313	0.7955986250273583
EPHB3	1.5921692872610338	1.6088956486406931	0.7982791000792544	2.0199907291439767	0.9246719106359902	0.25567498109118514	0.5803789160881736
EPHB4	5.266467988269269	7.550740434251805	3.8592895335516975	9.669236209694064	4.508798302993976	1.1563689702558109	4.427440511572055
EPHB6	12.234548969930284	6.44275033229428	12.10827386806942	18.558283788656464	10.25135584777308	2.8573358950449688	5.890905316949939
EPHX1	49.8906658256105	24.614253608437746	31.56265840219301	58.07388374525039	30.213156581959392	7.754890495209743	26.230920773832246
EPHX2	20.698766694007233	28.46532510031227	16.357097554305174	27.611100890687162	12.582179480250138	9.487018194430007	5.080568449421387
EPHX3	0.540339534123182	0.2694944271226001	0.5886391730488856	0.39107004746819674	0.21755592874490115	0.09573448125571082	0.6362398934704472
EPHX4	0.17549248700335918	0.22746766760329806	0.35563590390225497	0.21935386929783673	0.07876082355060543	0.1910115497201712	0.2621934033735178
EPM2A	2.712907155670237	3.5695875386864007	5.562281672322028	3.7855026412878905	2.705157515334861	1.2765060938239925	1.4079558012161422
EPM2AIP1	7.937607493217103	6.235877428228855	11.02951284256164	10.26505371256412	8.509285827747037	2.913521824181502	2.399615879701996
EPN1	49.365672602126345	77.75343232647334	63.64821245619423	66.09274161491368	45.00883539377222	11.31199443386818	33.65602423701923
EPN2	6.535012173211058	5.833452992154181	9.008461789125915	6.113067220015046	4.00725608476887	0.8115712488603748	4.223977010172535
EPN3	0.13172147426832725	0.0	0.03578028409015643	0.0	0.21210871244356566	0.008975775981461487	0.0
EPO	0.16475134989971219	0.12433232061534283	0.1556559686894048	0.0	0.129196037743595	0.0	0.061412065361671875
EPOR	1.9316719196003205	3.0932000302131373	3.1494843379002173	3.4698585157100137	3.9952738161286936	0.8600785545756833	1.4073923049212111
EPPIN	0.36642087550109137	0.29637989646144614	0.24763991808821184	0.5171197104754488	0.3572165374946983	0.23121011660271806	0.1434571259036781
EPPIN-WFDC6	0.0	0.0	0.0	0.0	0.0	0.0	0.0
EPPK1	0.07810552091549927	0.06918532994031401	0.02593840429653005	0.19917785547505096	0.17973261975811994	0.002721675623562625	0.022316803757789883
EPRS	30.64733192920112	23.025557448374318	27.444453580182316	27.351756085020753	19.049678272643924	10.180817698917803	9.625716698560645
EPS15	31.332418728099412	37.66713370765124	38.97932307734983	33.78046489624456	27.133867778425333	14.857423223850235	15.783500293678628
EPS15L1	26.3368781667087	41.147826427779975	46.94303969941332	40.68694325456201	27.019504010034474	6.90070470313102	13.708238077133714
EPS8	2.6170793914408437	2.006737315336577	1.6529207367549326	5.251407070710334	2.185735827218223	0.5297032449235055	0.9402965561644421
EPS8L1	0.037240286608856366	0.3314722753527819	0.7169305676851452	0.36748211108885576	0.36081164104010943	0.10183134886310152	0.3383946795071886
EPS8L2	2.105281242004385	0.11879397499072564	0.8677861394137025	1.5074730105539138	0.5543508682571359	0.11513652301062516	0.12125624051937867
EPS8L3	0.017482019899294432	0.0	0.0	0.0	0.0	0.0	0.0
EPSTI1	25.024191241581786	17.903371801047577	32.883492114125225	26.49825097227719	18.34472640210273	7.6814762056515065	8.674271451704827
EPT1	3.5600963068673934	2.1032049160559527	3.671007409897233	3.525482074261425	2.6289737465962775	1.2087144594733017	1.3908196214727706
EPX	0.20962446490453823	0.07534994852418708	0.10549390337727527	0.18104124846465797	0.15624038039451693	0.025709541696269822	0.25142078924341416
EPYC	0.7930206699261442	2.103738712104053	0.032866146793934625	0.3041482273536733	0.3396808912602569	0.25451198473896297	0.03464469240378332
EQTN	0.05949115985054498	0.0	0.0	0.1985185393544544	0.0	0.0	0.0
ERAL1	45.79919877147473	39.66727996150482	47.523412513054225	43.24284167628923	27.05934339669575	9.139495698074413	18.587670637416753
ERAP1	34.49904152902486	16.547125183002976	24.56967341755601	17.15139918357288	15.724362576036583	5.535151260048077	10.92187570082817
ERAP2	22.68785777618418	16.513556508320086	33.13043535635432	43.17833550604838	5.678576017850198	13.189301106500286	49.34083288652497
ERAS	0.029117665736464904	0.21945226185842492	0.041237484756034615	0.08473930592711731	0.5474228922484494	0.06043873531727506	0.0
ERBB2	5.833285542824823	4.839145101232778	3.746245314326697	6.6227188487529185	3.550263441817056	1.1891840455368516	2.407581527656031
ERBB2IP	29.703308761772362	16.49364885489311	29.342773195517402	29.06566627117283	29.80134677580642	6.733269175232398	5.9565124050141405
ERBB3	0.0666195224513586	0.1645801762869381	0.2479469943935544	0.1244635703473509	0.10722798129879374	0.021424251192221133	0.10680970210172935
ERBB4	0.010682979971365247	0.032895358396999974	0.066304300396683	0.015766310152723895	0.008277994911645159	0.021554546639293015	0.0
ERC1	5.503881295244501	3.9199283068856197	4.06346566367014	6.590674060612609	3.3222109816581584	0.8879923469413764	1.0534755774471636
ERC2	0.0	0.0	0.01667867830297709	0.0	0.0	0.0	0.0
ERCC1	49.496848932392915	56.61890561186547	76.76247868614483	61.121468216379725	65.3441085958099	26.53899583883065	37.12119367257413
ERCC2	9.522549684366172	13.404693409436163	11.551753080134919	12.831793742893677	9.261592966126205	1.5360276059864844	2.3467771228433603
ERCC3	37.236426719283514	36.03949011378666	46.346501872587204	44.53377185526881	36.28054008757228	11.078497253309202	11.80279174731818
ERCC4	2.135217663205663	3.0777437301462385	3.0432974076510133	2.9116099371414363	1.9119338690753245	0.5042779062609077	0.6181282194727684
ERCC5	30.669722776744685	24.51022263422197	31.23752662761718	29.745664814777246	22.18140821716487	5.945930655027525	7.148287609306109
ERCC6	2.077534508035848	2.4926510280717578	3.1132316503165587	2.4692935385481345	0.8434324394213895	0.07906614132692558	0.2676632142802995
ERCC6-PGBD3	1.3840905221963418	0.386968136007773	1.2362698376081247	1.2354007440804384	0.9550991752309175	0.14266227618502159	0.0
ERCC6L	1.14275797302483	0.654411945909251	1.9630428236233706	1.6045808824643153	0.9111768788176855	1.0582316758390875	0.5031397181291517
ERCC6L2	6.423057935493331	8.557949908938152	7.0799080695153975	6.926844689179563	3.6956085420956546	1.41112425397646	1.5106488257752968
ERCC8	3.3014404568383746	3.2517596320845383	2.500538634501372	2.8048425990142096	3.808276267519788	2.6587806696094347	2.853085038582434
EREG	0.1061862034928025	0.060985636473328775	0.02170908781504055	0.17369157808322422	0.07592097371863615	0.009950234381504774	0.01063965127219113
ERF	28.773344571230894	39.32616588575119	41.23535571236368	41.43017641911194	40.44437914495583	3.9886175264246617	6.310478101557886
ERG	4.360653731013438	3.5207772583677386	3.548970519055647	4.711083703201815	3.326881972478801	0.665447983584261	1.5741497362114631
ERGIC1	85.28879946230244	54.0826526170796	56.386141333076196	61.37788582573897	37.61787236356476	21.95863944247377	24.620010431659573
ERGIC2	30.760186301493444	16.65068711166095	22.314259706905315	19.678341030383542	18.868179117692723	15.338515353063261	18.503115265828246
ERGIC3	183.62724084594	195.1602661392343	195.58103191205657	179.54831076486695	172.47246887043795	113.84397966285867	181.8663768502309
ERH	118.18514364428755	128.1817178366095	159.5639918501354	115.12137898181946	114.22844587371208	122.21425604119895	121.81020852065289
ERI1	4.512181937487163	5.876871623550581	7.209281787039856	5.9907853190654015	7.29460889778121	2.881972854397132	2.980750289066381
ERI2	1.4994166077721682	1.5215948911251145	2.724455925582245	2.241544149221483	2.2137195492778936	1.0141132389042662	1.3129620782832552
ERI3	36.51315311751748	44.054368529334624	42.53637682739224	40.44673180919205	33.1246403042109	18.339662892939675	27.71856212629663
ERICH1	17.299582311463755	17.540721873189586	26.725097862328592	24.72313661722114	21.014437606324346	6.787603210848894	5.9736266967552565
ERICH2	0.7803885469856695	0.0	0.10852284342384921	0.6653225753565475	0.8310948899602546	0.21357747914060488	0.11179741749559158
ERICH3	0.21306747965244033	0.16433954758954195	0.1273118994249236	0.19419462407832722	0.026173340701763026	0.023007237759307353	0.0
ERICH4	0.29205569503517137	0.06226787935910827	0.0	0.06030742463846006	0.1296780635875856	0.0	0.0
ERICH5	0.7899201282546775	0.7232016400846994	0.45135024095920007	0.5513477731138883	0.841234491802842	0.2202220139881783	0.5284716909750562
ERICH6	1.2216077927167142	0.8272605072463413	1.0035865565676092	0.627444458025229	0.9645676910783614	0.15239631698281975	0.07847381772266937
ERICH6B	0.0	0.0	0.0	0.0	0.0	0.0	0.0
ERLEC1	23.843960103631638	17.261123538652097	17.350957875903486	19.847155496736075	21.12384859088971	20.81598950172827	22.990792707226074
ERLIN1	7.625418319376289	6.472205616206288	8.033568060789323	8.793923554861848	5.549097306278816	2.4385338617161585	2.923624135699858
ERLIN2	7.855034213571763	8.817408287603776	10.323776267610283	8.398030462203689	14.36937227930467	3.4793426055521426	3.925113544177755
ERMAP	3.348112434532159	5.791948011125196	5.210951573286278	4.1424868323836455	3.5823529115035093	0.7071652730856295	1.0822852515476291
ERMARD	25.02549503025469	24.809998253996728	28.337001457014612	30.980968126445756	28.237867034911506	7.681744767670283	6.077732235188291
ERMN	3.6745854782578666	5.600870230095275	6.375748979788932	7.264836599858629	1.965957701528899	0.5712935145538995	0.781468537912746
ERMP1	2.2641619410192475	0.5590384702773898	2.23014868483362	1.0687195125162106	1.119227635757425	0.059066496943523505	0.0
ERN1	6.203702171961042	3.1857005324181236	4.135284888902896	7.967662205920124	4.296659100485419	0.8384255969878369	2.574735188201663
ERN2	0.024940760018197228	0.05607592291284358	0.07535565518797704	0.08163399979181984	0.041334667767252364	0.008923778296376916	0.029302549592801652
ERO1L	9.694155418405547	6.061497946597834	9.584836716279622	9.8286184582588	7.631422165272307	3.309557650939622	5.175939238590709
ERO1LB	6.217808968497583	4.004344617259601	5.711558930738203	5.412942125024726	3.6660398728180423	3.2941505561084963	2.8975709370801987
ERP27	6.522459515275998	3.1082858120435573	3.3565208529268817	5.507367085649343	5.659679871646609	0.8662036918692606	0.6757502000950744
ERP29	343.7044745981922	261.83825754205753	295.02041661510054	280.9723793895122	199.16120784600483	111.90748762156996	184.21911181754498
ERP44	15.609599338068069	26.57337364078136	16.61776828628666	19.2054490174155	32.82315438515179	11.959815147523196	17.753287879914318
ERRFI1	6.535464490834806	4.38794617183783	6.080764856561654	5.28933517143218	2.4261017715598165	1.5181960379867379	4.510189705999969
ERV3-1	3.9386794772548166	3.9304768804521926	6.55607911906439	3.710260038762253	8.33301296645968	1.1447658804128293	1.1727922821370331
ERVFRD-1	0.09323375922518928	0.04755169155113337	0.07391394035513321	0.07612753522316562	0.016428349830952094	0.01440682481728306	0.0
ERVMER34-1	0.0903624002551815	0.0	0.06933637015148775	0.01784899835736309	0.0405744795979639	0.0	0.0
ERVV-1	0.32158573492363174	0.0	0.6163742824921232	0.0	0.17103246917822457	0.0	0.25612916882301606
ERVV-2	0.016587089227688923	0.0	0.0	0.0	0.0	0.0	0.0
ERVW-1	0.7332032112923013	0.5908905492355057	1.4620888123898164	1.7635697406258757	0.7907863070401984	0.3426193278333731	0.17126204955873248
ESAM	13.96169062373429	19.68899909765197	11.717360959615835	22.31069179348541	11.791030279228528	3.6624189470471986	6.661293204338646
ESCO1	12.618803761690934	8.78248951107717	11.954573195123178	9.504827462420186	6.909210978024066	11.338055840469975	8.38037504163492
ESCO2	2.1767152735556827	2.166131485250736	3.5946116522694336	1.852015561357423	2.9307848040003415	0.9247686336017089	0.7559930621684616
ESD	84.62206063948706	94.4960093484889	153.89547272312643	103.58755955601231	105.22422425563502	84.6564474398802	80.15338183077736
ESF1	4.806901468279081	3.1210541202600712	11.224551207065568	4.127726948359017	3.1860230572792627	1.1474630865375284	1.0545063068655574
ESM1	0.7673318136888256	0.41588937408410676	0.550613077838521	0.43767146323154815	0.388947908277667	0.03274197371332299	0.06162652796911283
ESPL1	4.714453428085312	2.1040023767667133	7.771753231140224	3.8631528948241964	2.1387623452783333	0.43838752416564297	0.4573140468818577
ESPN	1.4186576589059365	0.5461695531764408	2.1582594271162354	0.08739349436314048	0.751182082446137	0.0	0.0
ESPNL	7.0914265630665305	0.8183332382302579	0.8567681541247416	1.8575297853194628	1.0452148866069124	0.30889521424380106	0.1453065813612464
ESR1	1.182989207076253	1.1894731680769377	1.2603910462915033	1.1514751124803304	1.4472885916674239	0.18687659138257628	0.2696271009283864
ESR2	2.9867918059184513	2.561463341899846	5.347404045238924	4.1654651121968636	4.037954039513099	1.886761144771031	1.4493422845276918
ESRP1	1.242631982813145	0.0	0.0	0.023389973993205082	0.0	0.0	0.0
ESRP2	0.040847263119860866	0.0	0.0	0.2885027221279086	0.0	0.0	0.0
ESRRA	30.119431130394936	33.588435655521444	37.23969651079907	35.63043189468218	25.006331179213646	4.487631941523836	8.515317249870074
ESRRB	0.0	0.0	0.0	0.2587811901388666	0.0	0.0	0.0
ESRRG	0.204509450184289	0.18449254792366965	0.17265744201170907	0.13326613821280775	0.15012292400475458	0.0516504135394491	0.05043644411411874
ESX1	0.0239416106403747	0.1449475667343767	0.0	0.0	0.0	0.0	0.0
ESYT1	49.94486560062259	36.90034136028506	48.489074865220715	54.29466211537468	54.682837490960075	9.519086909346486	16.130376489317655
ESYT2	15.832523291312544	18.202853226567157	16.794547680349513	16.009919342263313	20.703961644453607	5.2720995128933295	5.852180936112734
ESYT3	0.0	0.0	0.0	0.0	0.0	0.0	0.0
ETAA1	5.277981272062704	4.896682975314636	4.729957521899991	4.674362202935232	4.01465917838336	2.350635992362017	2.8280338860635306
ETF1	34.25361139849444	27.066261283843897	31.387234747211323	27.739408958156453	21.10749439436942	13.606553332741548	14.59061909028115
ETFA	51.369639392671004	73.0785052095435	90.70879679593594	60.31057852000299	47.60679960998364	42.5473375390579	43.03388421401085
ETFB	89.02560336611943	141.15031128171432	129.24967441581668	111.11974956788391	96.31475405872526	51.52986001161207	89.93321693091623
ETFDH	5.884235972668574	5.963733865100893	9.440182443922842	8.059406367233198	6.3764307310394015	1.9578078481111305	2.1770824713212424
ETHE1	36.0625176202598	44.78403966761572	39.339730733711725	43.95677345092711	126.61080583331248	13.754245064161669	23.95360678491207
ETNK1	9.606492156059964	5.438649852539146	8.151887733049758	8.502411128632913	8.340954479699267	3.759405983947847	4.415073263347087
ETNK2	3.2642817764300522	1.7589721869181894	1.7013023770169813	3.3185183834833385	1.8328401812317519	0.41532444219017983	0.9608372641359906
ETNPPL	0.02277481119802993	0.0	0.0	0.06650395708073775	0.0	0.0	0.0
ETS1	239.28475004656457	145.4345442646402	274.88203111917045	220.33407878560436	139.28482117624674	41.84874574346459	47.499802162476094
ETS2	30.190214056545937	14.843374090407123	28.237179202472568	30.110580173163903	22.25499505228358	5.298886199148937	11.471357576929385
ETV1	2.7318831957985172	0.9734925857703054	0.8260282440885496	0.8807179924419655	1.8542678442691192	0.38130359479681486	0.29497562167493707
ETV2	1.7086045074080176	2.0423103965392047	1.664492657506493	1.1248571959986133	2.4420960347722183	2.081189966598075	3.84829495816226
ETV3	7.792825066271112	6.351808004983089	6.155546638343534	8.062505337445756	5.385142256629203	1.7390791455379553	1.9448196901397288
ETV3L	0.16005095966789495	0.0	0.0	0.17922213464611159	0.0	0.0	0.0
ETV4	0.9494110354419294	2.997495309659879	0.35900509928758106	0.7654021358315186	0.8004871652657928	0.12140906362805248	0.34706547101360763
ETV5	6.352277822262868	3.0956312959446137	2.21558782254875	4.350589510873432	4.086589446182137	1.083793380979725	3.4455293319800813
ETV6	22.545762110297357	14.49711577831411	19.15204461413413	20.971763479773497	12.06408685256969	3.8148004340307073	7.477867994408497
ETV7	9.40742758334955	67.76281329087288	11.741343226095243	9.443981484348608	25.19966118550279	2.886277644033086	3.9129195090973194
EVA1A	0.13168968826616112	0.2244341362739537	0.543891362630498	0.27026371252616666	0.21212802731359415	0.0833299978475952	0.015022897819446657
EVA1B	20.262873150745317	19.322595417622953	36.0156437629442	16.716980160682553	9.55613768483496	4.307083651473837	16.98158867293697
EVA1C	3.7061972199961524	2.1697631190516953	2.6660721307821897	3.551353688394629	1.0704963596605075	0.8845387846893653	1.884701501341984
EVC	2.6133578975589207	11.072837859575177	2.6976681493479013	2.635082108997069	4.558111948442054	0.19633575119158175	0.35021882349611055
EVC2	2.3809403374728038	14.627571322161291	2.30176707542609	2.7350770497038575	6.3516174673534245	0.400207227501836	1.7292594092356812
EVI2A	59.45018966279713	29.023750897176168	38.76017332835877	34.5921106794019	124.164866562358	97.41631208539285	113.52899027051672
EVI2B	171.9696978287819	171.8062532943316	150.68506573742607	142.5672727989672	129.6281550913081	56.62888763957684	49.00970365979526
EVI5	1.3020066879183472	1.1067199321378753	1.6729258879049067	1.5955176969767124	1.0326603620729777	0.4825137236782284	0.6546394903721153
EVI5L	8.702652965086406	12.013106012633852	10.142036777211317	13.827493857775492	8.457685518036426	2.0229532544597544	2.893734708736439
EVL	262.5573975486087	222.11705815703883	178.18208017095137	297.52922403081476	188.5198719427753	55.69705818841251	85.48017688306788
EVPL	0.45295053086676784	0.2928207010572821	0.39537197078143627	0.3138592257421382	0.2851149735858165	0.0	0.20926730768190338
EVPLL	0.0	0.0	0.0	0.026210726798217232	0.0	0.01133986324663594	0.0
EVX1	0.12956902746677934	0.0	0.030676333451950644	0.0	0.0	0.0	0.0
EVX2	0.0	0.0	0.0	0.0	0.0	0.0	0.0
EWSR1	200.81121071651657	197.52827871814043	259.00979441989176	246.36217331475717	152.0373392001985	53.49585679996783	78.26265825714223
EXD1	0.0	0.0	0.06687274242571828	0.0	0.0	0.0	0.07744566893953575
EXD2	4.512467448922546	3.382708543055906	6.063077092959128	4.916857678054762	2.7926910964585336	1.2996293068122875	1.8435767871105821
EXD3	11.493480832792287	12.813006315377692	10.642762305709446	12.653555788246923	9.156348072139956	2.5412209478832555	6.505476272765024
EXO1	4.7041822566087195	3.390064237028626	6.810207217041078	2.171474194022919	1.8951144238609121	1.6884090929699935	4.150403197882563
EXO5	9.102301464533243	13.292375038560388	10.356888019310237	12.463923028543277	6.894604988718003	3.618721543061567	3.0574031044923675
EXOC1	12.466377223162093	9.509274215156543	13.413592647916168	13.006049922092405	11.935320817407002	6.047212598759897	6.747592383561246
EXOC2	14.26541712611345	10.765779683046864	14.63131159610923	15.327386992754988	10.23606340516652	3.612587832174639	3.8764833809422976
EXOC3	32.437193272411925	37.283206041516586	36.44569233954101	35.64502840059803	26.769263655605968	9.63465778913381	12.966847671969356
EXOC3L1	1.4896346765745951	1.8786329247946902	1.9027854142546121	3.022084494064508	1.381595754781387	0.22941964986946206	0.9396302573621367
EXOC3L2	5.752591291131143	3.4163530642650395	3.1383394889937932	4.813963700697521	3.214022569597642	0.22407665521535813	1.6940260396132931
EXOC3L4	11.047888902073005	21.590513952039323	18.067501066719274	18.74914149342367	4.225033359104605	1.1499541788436787	0.7057014817560696
EXOC4	19.023704295061965	18.19230664006074	18.839157717752343	17.736782688870402	12.712566413666202	6.504930100152553	8.43088187639488
EXOC5	2.9396074547472733	4.052085961414877	3.326502319586056	4.079214899893058	2.6931019347792486	0.9679621651888728	0.7715754975821947
EXOC6	4.907093774091743	4.145472585042721	14.024901153789768	6.810010273805736	5.379164092878772	4.520751007544527	5.629350742707533
EXOC6B	2.3311080435459592	2.1243876795457317	3.2779244760905204	3.3911598785257056	1.9699598271894323	0.3610585318830166	0.8988143217810425
EXOC7	44.16187507715437	34.897871526899046	44.1152277559014	47.03250490684478	38.48086301217992	8.262865358095778	10.017185182777256
EXOC8	6.902372564174405	4.884415629957174	4.595085342085439	6.339935493685624	3.773040023241175	2.3420160552624627	1.8576821323461639
EXOG	5.824427656026503	5.9013702338379765	8.225427596081186	6.424139906934981	5.980371566964455	2.3754658138647806	3.335622688880039
EXOSC1	67.55389167547456	63.620211250766715	79.78897110439836	66.71111077879891	47.37064642207499	31.805146436531594	42.2598159721163
EXOSC10	34.764463085873345	32.48435653313644	45.02723161131377	44.19249793660902	22.98492936785407	9.536141408554201	7.2005177159405775
EXOSC2	21.30304264565525	14.913658763219855	20.437105620641887	16.725128157329543	15.205318444284433	7.653811305374203	9.483119352953295
EXOSC3	27.392937568489085	28.28601439563513	35.0948218493321	26.098299369106698	23.556161714484855	7.846934971402506	11.496091414849717
EXOSC4	31.94268324694316	37.21239126396102	38.36874647409615	30.279259332366333	33.90466022072842	11.447041273688233	24.642368430645956
EXOSC5	31.72027124523799	38.509821234309854	43.450272682654855	36.714996793885945	26.555002533522075	14.09217903908771	14.079861100179553
EXOSC6	9.068307319738805	10.71370827127633	9.2259026893538	8.795936266319753	6.201229351593027	3.9083188731237417	4.998478111240752
EXOSC7	33.51369796524044	36.29011031418905	41.305833092735654	30.809621121373834	23.84032997747035	16.48099532811353	21.570836105004737
EXOSC8	27.78389133052926	29.258449915080103	39.9718742546263	26.766874384804453	25.611221590158824	24.2555761231898	28.478397602278594
EXOSC9	35.44516763585356	30.345460219829764	38.23429813817655	28.910778867000012	28.089223545360273	17.54011216953651	16.549842883845756
EXPH5	0.26425377288394447	0.029563192144474115	0.07180771688858911	0.06628684612809077	0.0762319854214275	0.030914060438865132	0.06379359492780234
EXT1	4.842583365400927	6.7902254429283895	3.144837493078512	6.942312788568538	6.946148904647509	0.9433733311749144	1.5927584626215738
EXT2	16.00944639370005	16.675806027759982	28.8603967393744	23.99060604887575	14.910445231800757	8.460042952735751	11.774839578060709
EXTL1	1.4650393431994053	0.06062191800973249	0.3586028111668538	1.4676390642710917	0.6934884246871886	0.02817502908173375	0.013802999473822464
EXTL2	3.1735355531664178	1.980753440373154	3.694508290011573	2.4933700449700735	2.3362745143741708	0.8697852525622516	1.7013526727484147
EXTL3	7.997569114028908	5.727046260556992	7.0956169593037846	9.762305282851761	5.645664607197614	2.4754165334402476	4.088014075717958
EYA1	0.07217996314001485	0.11518537715503152	0.20108235037668276	0.16591106495529262	0.0857182653099191	0.0	0.039744612219051234
EYA2	0.8641195972083986	2.290159367544902	0.8275344337178625	1.0842171795446474	15.947859589620844	0.19680683538844712	0.19225429682259687
EYA3	6.722956053009833	10.582053150353662	10.21519817150333	9.745365485184012	9.875006676753735	1.5164348597091792	2.443705908135264
EYA4	0.011485928141127255	0.01726873095802417	0.0	0.04141674426289765	0.010002494462276967	0.0	0.0
EYS	0.05458823933943924	0.03750588195080318	0.08026340259269604	0.043433552950841836	0.04977157969283308	0.012418618251209157	0.024208567828501337
EZH1	31.573535104327	26.975607960757166	42.23021403195438	39.448007628784275	23.232320426492294	6.983794528274528	8.253082082204749
EZH2	21.109763358811474	16.775893133705836	38.96556973011648	16.33329779913224	15.635809141578527	10.7199171387173	12.672366116460369
EZR	226.83874821337514	502.48671591096945	404.26522197572115	400.4612507160986	369.21191768898126	142.54884986216587	206.70726545856414
F10	4.4779965140956115	4.434104140308392	2.8304220921073613	5.657421447954111	2.293676061972366	0.9790971774840878	2.818638157501504
F11	0.0604236430114351	0.0	0.0	0.08992138673916084	0.0	0.0	0.05220647813999757
F11R	16.356570388971175	15.25480198085727	13.680417817805264	15.900044586026542	10.324263278813941	3.636918300380672	8.177737276819437
F12	1.012292749072199	0.5067371151668412	0.40291555003745283	0.29730824675731204	0.12684610888497083	0.19444793862303156	0.15663217648769345
F13A1	3.6436041120138682	5.315270332752133	8.96320368188567	8.868137625928933	11.784304474925102	1.2166276544181889	4.768650054665287
F13B	0.0	0.0	0.0	0.0	0.0	0.0	0.0
F2	0.03741957878893265	0.0	0.09667191549906229	0.0	0.0	0.0	0.0
F2R	13.973112487609978	6.871589582407858	4.679096254506868	7.165257014087189	5.406203924027203	1.8740448837992743	2.1101262457063013
F2RL1	1.5884140383325622	0.45619121162610976	0.47455920284882747	0.7530722893761059	0.9362777507872941	0.0633596658847062	0.3189525109646172
F2RL2	0.10453009652153833	0.18463742471725775	0.0435241366038166	0.07191004796130351	0.03038736599479619	0.046771616499065916	0.007986591954634914
F2RL3	1.7401429725660873	1.1020558430262897	1.4059828276609276	1.115903833171882	0.42893109908075044	0.24505415267833341	0.8828929226245847
F3	2.4996737137056018	4.002471210445963	1.6868004599095547	3.3093228476095566	3.628733976772895	1.5061845495603654	2.7826473831690386
F5	2.901499413768639	0.8166850563979116	1.730027125533808	1.9749915978430908	1.7483444032776934	0.2575984783455776	0.39180435522446433
F7	0.08366019511703704	0.02136641286586549	0.21951605116517592	0.061631210096817046	0.02215753954931232	0.009729035673030628	0.08741330603536546
F8	3.8398833786196027	3.102756347754945	3.555493527333769	4.5055554804882805	3.9322574313401972	3.8901594926235994	1.7190496728535343
F8A1	45.96860691133786	56.62989624618042	31.954180691504803	16.245165113782466	23.901376245515987	28.180590331475443	19.212192776978107
F8A2	0.0	0.0	0.0	0.0	0.0	0.0	0.0
F8A3	6.498591884445977	0.38666700320883973	28.63949687999595	61.14052807997232	18.57399672902757	0.04775259778161889	5.201472857750712
F9	0.0	0.0	0.0	0.0	0.018987927082334544	0.0	0.0
FA2H	2.5061870312291044	0.11998601680770027	0.5749704881283049	0.5871767122319622	0.0	0.0	0.7582928198243946
FAAH	3.01172370523693	3.2328201830530228	1.6920072839169635	5.958329906812067	3.9551637393181247	1.357628507242893	4.170008662826738
FAAH2	3.411819459050527	4.511371763555371	3.491238652514796	2.8046736410744053	3.8470427624955414	1.3743470142787229	1.320140068518338
FAAP100	36.60793025592305	31.290414942881775	32.38995677450979	37.886917224016685	30.22196021512757	4.545254830721923	9.449419429200319
FAAP20	78.23035270347516	134.20176075969346	96.81835222841532	69.82807078799428	57.56761342864633	14.427874610992728	41.9299671376264
FAAP24	2.637397116542228	2.557368231658752	6.580027702585255	5.7485362409414185	1.5879840230541657	1.830960375878921	1.4979129435440823
FABP1	0.0	0.0	0.0	0.0	0.0	0.0	0.0
FABP12	0.0	0.0	0.0	0.0	0.0	0.0	0.0
FABP2	0.05431833961308219	0.041448640053700414	0.0387060700762063	0.05977253196070009	0.02149040111884637	0.0	0.010243904917090152
FABP3	4.5050933777120665	4.922878753404312	1.8937555744530843	5.518899873023731	3.967843880999471	2.6486992824215223	5.336303727530229
FABP4	6.2986916858678255	7.373215766245343	1.8318617346819979	6.827055313966206	4.7087256393268735	15.350092021275458	21.375251551264572
FABP5	108.08847476685939	108.86372128578685	162.23730301009016	78.85263530652422	109.56928613844244	143.10949335174575	119.86648650397652
FABP6	4.644033368684698	0.0	1.0093547632173263	0.23144140190791518	0.4323302342368236	0.46006597081480494	1.0820143279722396
FABP7	0.033046471862604454	0.15632955390879677	0.0	0.15242681337617547	0.058660247167079405	0.0	0.0
FABP9	0.0	0.0	0.0	0.0	0.0	0.0	0.0
FADD	24.947089089424924	35.383381416387756	25.838057149217374	29.932307018946382	19.86879794318666	8.324947558571086	7.579402480482024
FADS1	8.26112837683013	9.704167640167785	14.068350065119512	10.21011351848008	7.374712457259909	1.3930003727871676	2.944043509496637
FADS2	22.248114329217394	63.02458264754323	33.023856721366464	47.39133820179342	36.75886649952245	3.6626692032855726	9.230713960633846
FADS3	28.761565747737954	75.46752908664595	53.80558742710995	81.23276974023827	80.19526986522452	50.30955961517699	22.001473457915342
FADS6	0.33935045333776603	0.20355633565926023	0.4974229144134352	0.36873929895927393	0.121846095267794	0.0	0.0
FAF1	23.32622801259805	27.276220368908692	24.78032804371236	23.542402214564007	22.230174739374963	14.304753176087418	16.967145601052618
FAF2	20.09657047516467	15.351065255340185	17.809971972349818	18.044578436547866	12.246484783407254	5.245938467233661	5.522560592875708
FAH	7.375318740740081	8.395378579838939	10.461323997098079	8.298854967504948	7.005786033087768	3.1972321079546635	5.36236546209815
FAHD1	10.536033002059318	17.4542259867495	19.23640779416361	12.827223430622	14.119951044546683	3.756925203125591	8.87389264300891
FAHD2A	21.44658949725155	18.728095437926502	25.85791044636262	23.288738619623473	24.475154771363613	8.067184791639386	15.584519917041444
FAHD2B	17.273498099243746	13.184953891866325	9.58499109650625	13.061378015446596	23.135619190343387	7.8749845247869406	8.909043430548273
FAIM	10.786242284596808	2.9045055333581504	19.705709227530235	12.845772618841568	4.201104067937442	6.159692350565819	8.777937821785061
FAIM2	3.0762239733491805	7.840505872460703	1.6381389704003149	3.8893920625071363	2.307798474605459	0.4512830195821984	0.36954359182267993
FAM101A	0.09532833018650999	0.40471709745611406	0.22621755645773023	0.4889304862021375	0.200846451403641	0.011031573050020338	0.29924622286338964
FAM101B	7.091372695638075	7.458032525096913	4.633048843271533	9.661902027123773	7.258274384615586	1.8550707106963582	5.739682952312375
FAM102A	101.492142332213	131.2754438084391	75.33067366039437	100.35651069796492	153.9905504973533	19.428144870889096	8.050376528951809
FAM102B	4.061290886397905	4.478138498077539	3.88758041181082	4.323802637500485	5.533966854808481	1.9159181978696451	2.1519410109438764
FAM103A1	30.089389138967164	28.149533239989644	40.086790684963375	27.151822522920433	21.883747742050083	23.0528863509366	25.287932301229233
FAM104A	34.15235751053245	28.65156324707362	31.566098274333733	28.737197111577643	18.98935807453005	10.35245176906942	11.737970498444822
FAM104B	22.75761159535354	35.03703821418993	23.901017569585726	17.885859347896858	22.43962124239705	31.426772907234195	22.350205294481675
FAM105A	5.750973861817382	4.068734303298752	2.4678801992850907	4.146396800707257	4.533933114793506	1.6326438929043556	3.6453200051555266
FAM106A	0.14305529373094727	2.4512348604028267	0.2550291171175938	0.6445576445547498	0.8179213026942458	0.03098114301387378	0.03362507956891503
FAM107A	4.063130958372855	2.388850829821273	3.7682851968637188	2.7804507044379725	1.5251754493490406	0.25792265286176796	0.9710395779544292
FAM107B	127.21869029838334	94.82134337477699	199.8049943469406	112.17399802292098	105.14889485268017	57.10971560942718	49.01428709288575
FAM109A	3.839357362477564	2.8242565234646206	3.7710584271167216	3.6214796813098937	2.314584056316856	0.6823444886136967	1.474591990625819
FAM109B	7.692296911809901	7.764273479941851	4.933663634401164	6.9265870283213635	4.295628504135734	1.3186534153035092	2.588915996168289
FAM110A	23.534034486953907	40.11351334981621	19.006581950772453	29.625248491079585	22.674652194061704	5.744682814142261	11.619828273490524
FAM110B	0.8113320794483294	1.0213161724847	1.0219128929257613	1.1048061124924837	0.7724143410319777	0.2655473579763068	0.5057759653399065
FAM110C	0.3217643553782821	0.6145079644661149	0.18651938290690473	0.34674815590935504	0.3996387593305508	0.06672503299399057	0.10607412603813726
FAM110D	4.448774489006902	6.8071832438637	2.2268645963761156	5.6045883001776895	2.2459528247126914	0.61654563542043	1.4012563189215204
FAM111A	30.142386953030055	20.53078461362252	46.0242485875098	32.40648484993768	20.959501300583533	8.067934821867388	9.878383241413271
FAM111B	7.5963686419294145	3.4420541915347753	17.61613566842873	4.6714224882527855	2.3172402034068766	2.3851571025551888	4.571771005814211
FAM114A1	6.943619824595861	6.751448697303565	8.779182451737036	7.30187922017762	3.4449607425986386	1.588837465251915	2.4461157671528846
FAM114A2	18.259667255208285	13.611580327694726	15.586035407490325	10.15554784782925	10.189006958993915	5.205219691781533	4.218219451212623
FAM117A	58.21716844496639	37.67107091491917	22.398957470989608	45.65534985925238	41.62611223784499	4.993260768034487	7.261481705873001
FAM117B	3.1914693281053452	2.862912538428122	6.519448901653778	4.403367747319417	1.8626583929907499	2.2458411925428354	1.8794797277724884
FAM118A	11.815536325447052	49.15830719429652	8.931172591772173	12.707076031645203	18.53287720353522	3.079768665364636	4.641127441113951
FAM118B	14.056230070353765	20.135437492177136	21.091987945483137	16.700726406873496	13.931576077834293	7.981275069067886	9.725989348803589
FAM120A	45.71346517262353	33.34026573246042	58.88057914171234	49.18506397791019	33.18180388862436	11.619616353639888	14.403280992451084
FAM120AOS	21.71967907550751	20.60629817300843	25.23831803787347	20.88493317854301	23.24449020445464	10.023627816376425	12.718622296402799
FAM120B	16.637845566015056	17.3083361657733	15.492712560489615	18.30007663311807	15.612364526763066	4.114205607309126	5.770625146228563
FAM120C	5.4824665311302985	3.9607289312205847	8.753966546901161	7.944925817557394	2.6175342680992317	2.4943131966248897	2.6496634946591886
FAM122A	8.322095757383044	8.707317328043969	5.971118405779228	9.307132593022265	8.693312833936263	3.4218022082252215	2.9600070688149636
FAM122B	25.769080731281093	19.674189469862974	26.141147637799584	28.49643204735827	23.640019266987213	14.925974895665625	8.556954388457127
FAM122C	2.4390257402806497	1.061704603052756	2.9732228193248895	3.429968672508773	1.1169941600567816	1.3041618412111005	0.87869298865907
FAM124A	0.8876443635159637	0.4910885896837769	0.6447457191604169	1.087081875493837	0.43407157127867957	0.10490960486853651	0.330653687814755
FAM124B	0.817659744215818	0.22614781781037063	0.7577810966088003	0.544576642877997	0.49878565278152376	0.1541970033054174	0.7819373965203837
FAM126A	10.027596206968912	4.928769577051644	8.571730513555064	9.5575536035014	6.8456777442317485	2.2854778414827357	2.9577493723533848
FAM126B	3.2944137813152885	1.3982817038163917	1.8953541115270571	2.0988101994148987	1.765900763060721	0.8132713692501445	0.842708399796362
FAM127A	33.62930899966755	47.68916630624456	28.04597508141559	70.94656530957643	53.705771528144446	12.554289573031461	24.214505879468664
FAM127B	11.449585207677092	13.707287465683901	8.504217233534478	23.331261109123403	16.576810971212048	3.42080581764651	4.04711574967969
FAM127C	2.5599827302048013	2.502940888459264	2.412836631206771	3.997573015397382	1.2850070242257665	0.49425722938267547	1.734306752558009
FAM129A	5.411271512119352	10.014039396188432	4.381921475863642	8.047992695206366	9.104970517864713	1.2591364571309116	1.6729345216215767
FAM129B	8.775749518386233	11.078300991385497	4.733818431022466	13.457460481795618	8.26342304057674	1.249962712244585	5.681217892162088
FAM129C	26.487611749007158	34.73911820088605	165.0008143260977	78.12072359112564	27.236384623250647	8.250447319141424	16.776109841772293
FAM131A	6.425520647431068	7.699356464577383	8.84867600902837	10.798009005947613	4.988590069922954	2.019388842825858	3.4065191205853687
FAM131B	0.755405271500416	0.4312837823407163	0.5480947151647806	0.20909953033462192	1.5067993462930378	0.008134833918965523	0.0
FAM131C	0.020724192120235463	0.0	0.0	0.060581981290640075	0.0326450910213143	0.0	0.0
FAM132A	0.09612973124997204	0.43731837261463524	0.0	0.1600524483926209	0.0	0.06076406842716153	0.32461468998086507
FAM132B	0.7595869995504279	0.05387848610588253	0.28783070490766294	0.07506125433691402	0.0	0.024819625878236495	0.4358059314401965
FAM133A	0.0	0.0	0.0	0.030707823962642378	0.0	0.0	0.0
FAM133B	15.65889858355153	11.122116646255511	16.687911503640798	15.268391104124252	11.431761008101637	4.6366931306928425	5.072914920271327
FAM134A	44.728599805331925	59.07571904245495	49.59449763655969	52.66163434777886	48.842216762795154	19.779241628797383	32.320100086773
FAM134B	1.834643038297925	1.7625288844466005	1.4742048532674334	2.189624500706264	4.272477447147814	0.9227712180695007	1.352499972103002
FAM134C	42.64158941185384	32.08285492338107	38.11310966026826	37.947215496766745	25.860214232180443	10.889066025390624	23.22656264976024
FAM135A	1.284767178172809	0.6452211508524133	2.73554465448032	0.9231443659938989	1.0714929787570768	0.2112215947187992	0.38553785581288413
FAM135B	0.009131401127578265	0.00701865618040487	0.0	0.006731326561239426	0.014536202001946164	0.0031797140554090664	0.0
FAM136A	22.465800061821692	22.800132488052267	34.321817458920485	24.900846578306016	18.936467757076677	12.318874340608465	13.059134880755048
FAM13A	2.3685235436001	2.150051965183836	3.1271483260193804	3.2992863792813756	1.6177830609275894	0.4913302741280243	1.261522474683824
FAM13B	12.590229833495956	15.335160031492375	10.667000763845218	15.187471514821233	17.891748853774573	5.492490102264304	3.750897611165267
FAM13C	1.9010227874019705	1.1179940943423543	0.37426808573430614	2.443281055732619	1.0377045038238686	0.36886448739538547	0.7005351299956031
FAM149A	1.3392856205147483	1.853788122805223	2.0855080260059253	2.0392782081845144	0.5188011582820191	0.3994365839694929	2.246732118918098
FAM149B1	6.588641909874562	4.6777719198690395	6.218297990100743	6.056264968636082	7.1815732029353665	2.248354182269842	2.2141074561972056
FAM150A	0.0	0.0	0.0	0.0	0.0	0.0	0.0
FAM150B	1.5392470001147678	0.6683004126294452	0.5311634146727648	0.8863425107391256	0.613885782969146	3.27797369162563	1.9339760668168053
FAM151A	6.2468917540192805	13.716182678776809	19.520818275323013	14.35227299485535	8.24072454368218	5.60348048187379	6.0501193085145175
FAM151B	0.04084459084534253	0.12584450684113735	0.28075166978815624	0.044356527936501244	0.0	0.16208609950142394	0.0
FAM153A	0.06624005946974743	0.0	0.0	0.21196899934561086	0.2472315911237133	0.0	0.0
FAM153B	0.0	0.0	0.0	0.0033414248561720594	0.20497378428650026	0.0	0.031993352646819684
FAM153C	1.0745567453506402	1.0038193854705622	0.392010972901937	0.20358108242408712	1.0079091315462172	0.0	0.0
FAM155A	0.06692824048124613	0.14300338677444469	0.09577201912344235	0.15359825509214353	0.05921389311307279	0.04403826225104601	0.03959764545760702
FAM155B	0.024309400001721215	0.23600068871223612	0.3009221481262905	0.6796656964629968	0.6434755999146717	0.05074165365838512	0.036848698987866024
FAM156A	26.06415609652203	24.030577796767243	39.30096825375891	42.5325284175288	20.249802024279337	3.379962609231411	4.516928214589447
FAM156B	17.262274546266493	28.04114347258748	37.67337021580858	38.08639037573107	26.11539186214466	13.859078329291574	15.854435318695927
FAM159A	29.918926153899463	17.434062578599743	32.411286508004274	25.759468300659922	11.255338703294347	9.364739057141826	16.830044663872016
FAM159B	0.0	0.0	0.0	0.0	0.0	0.0	0.0
FAM160A1	0.03904854107693123	0.03592236749521538	0.0	0.04597598978951378	0.11165306031761024	0.0	0.023682308061511614
FAM160A2	13.525436182766354	11.732758315370903	14.743339712751636	17.997244869712038	11.930922102480856	2.4904272733679127	1.9379348911711638
FAM160B1	6.394748703121692	4.221117213520147	6.156666316023614	5.033421760724902	3.7871366357194107	4.183565977524438	3.5054457507543297
FAM160B2	11.790764340661587	7.876509976001337	12.601328102760416	20.918260132169177	14.015095267650045	1.6490611655791794	1.0862204474075123
FAM161A	0.3997680485700279	0.0	0.5441611069901269	1.4301867209409735e-05	0.37868649586789416	0.17974075024376446	0.0
FAM161B	1.4846594640054658	2.106840241162188	1.928308676087155	2.0606673531515662	1.1346823514691105	2.630577718419624	5.5612173046737645
FAM162A	57.586376638440655	47.47668034231537	62.957056391920226	50.89055386353563	70.99122675271546	79.87186214105783	89.69111764459777
FAM162B	0.9670441091745263	0.8913211675406645	0.3675316020927659	1.1317028085263017	0.8695455797618232	0.6162965377757519	1.0175802895057195
FAM163A	1.9174976129706818	2.9489643580679417	0.2119093163618997	2.2130955745105743	0.2532348642051845	0.3570449779444693	0.20676046049848096
FAM163B	7.697655525449406	1.0865051787643347	1.5052535237568954	4.84275835758846	0.963033780232319	0.12736397330196514	0.07462014635419378
FAM166A	0.16887368495939392	0.04394790351396982	0.19080834629413967	0.0	0.0	0.04675864024966869	0.025100883695754694
FAM166B	1.0200943842056196	1.7118358837782797	1.3755348365987352	0.4613396546322954	0.4842618574114206	0.0	0.12154398590227933
FAM167A	4.7290966485699135	4.63266625094424	47.65346802979777	1.800775123760212	10.001803638458467	1.0755190523797404	1.7263354139717975
FAM167B	13.829597281369821	12.68177069881039	13.108158386802325	6.783872480518206	9.658506495984883	2.8577756250524815	5.698698029697501
FAM168A	10.606095820550637	11.827376461129681	13.709299551295407	12.419857389859807	16.68961545155537	1.9695057052239484	2.537024482148357
FAM168B	33.45222158671481	34.20702070829753	25.118364601778246	44.261855170898194	32.02428008202561	7.059265510494251	9.001021365846071
FAM169A	0.3655960108125127	0.0	0.0	0.8241416307886062	5.983337825199442e-09	0.2134620832084657	0.24465895741363286
FAM169B	0.45217135187561697	0.3512332479647964	0.7226313855716167	0.49714325005939863	0.31653688349497444	0.0416312838472388	0.0
FAM170A	0.0	0.0	0.08676561704723085	0.100839871204085	0.0	0.021198788858945106	0.0
FAM170B	0.025826126759947332	0.0	0.14649841433675204	0.07529160032817872	0.0	0.017884515731662054	0.11568164508467071
FAM171A1	5.8034432687557915	8.08105963358446	4.539768099968996	7.473299721953323	5.273319028077109	1.1573760142020162	2.558718532810936
FAM171A2	1.0756917587908186	0.5908752844392464	0.47688613390119494	0.7218671658773099	0.33122746347269394	0.11618956882108011	0.1568004212651044
FAM171B	0.3128572424704128	0.21921357595327962	0.14935725544270673	0.45293540510992414	0.2968949295362804	0.16050693629353496	0.3293775016943352
FAM172A	7.288865034229136	4.474472587870438	5.785258647477033	6.476601347243834	4.368049397830123	2.1802647893392337	2.6266834872806224
FAM173A	40.904013791869794	42.010245785166845	23.20686372200182	35.77819400883666	20.723693828462057	5.1829561553157975	18.05255327773396
FAM173B	9.4940428443262	3.611957478579786	8.000432450327084	5.809140045965944	5.311469420994299	3.387746505119803	3.3497980536332808
FAM174A	6.538479097783601	3.397888138965884	4.879355477584262	5.21987107124609	3.9008565281145007	2.433950465054084	3.102804823642466
FAM174B	7.328584878794292	5.047100889944837	6.174337518838193	5.264070468298577	7.7122316339059775	1.932275918828485	4.899337401963476
FAM175A	3.4247715517030715	2.72381846597568	7.842643227596907	3.062134565711996	3.2209420865391625	1.576009284129107	1.5749443097192435
FAM175B	9.09137326821331	9.347453497720657	10.063050520129869	9.728907930084011	7.354750045640092	4.234231279858246	5.617210651108853
FAM177A1	23.634979797532036	23.51467494453161	33.346914888807284	27.39149499246242	21.8355493871846	12.10172549639941	17.06701001029155
FAM177B	2.2599706894061966	3.130342054929466	0.24232923829197617	0.5801396140391639	3.6983464601682794	0.9484989496868004	0.12908827965641634
FAM178A	10.614990275316053	12.286989762535365	18.09437150654769	13.344502243157436	8.65977263262437	6.399268092951783	6.127202632635648
FAM178B	0.30949608371038995	0.07181434416878751	0.38205555346890363	0.16169274839154246	0.3011942504232341	0.08009752143526216	0.0
FAM179A	0.7585110574417087	0.30463038006871246	0.34872668703204646	0.12949978413803098	0.1503965748275642	0.07491126212931842	0.02100498933156536
FAM179B	2.1407675554422734	3.366392701156734	3.8270844148190823	5.34795526944514	1.6657487914460134	1.803296865914049	1.1993700085921488
FAM180A	0.0	0.0	0.0	0.0	0.0	0.05371483680151368	0.0
FAM180B	0.271957377736348	1.3103453756929277	0.15439706811402876	0.3431634316198666	0.34964285269236517	0.18343202975978334	0.061104152677130985
FAM181A	0.0	0.0	0.0	0.10338113941700633	0.0	0.0	0.0
FAM181B	0.53931422392025	0.17920593266645546	0.10665077265741196	0.2807883841930665	0.052703936006823104	0.05772646747452548	0.22006045757160297
FAM182B	0.1757615428535526	0.285672335739936	0.4640623298572879	0.21247164921652484	0.5435909348223995	0.0	0.2545966568358351
FAM183A	0.2742337336879326	0.0	0.0	1.066144311917045	0.18659856260759144	0.0	0.0
FAM184A	6.803233813656655	35.72589190737694	5.6632662525746476	4.650874233336938	27.26224681126515	0.9476661525379884	2.1897201282927052
FAM184B	0.23578462597928418	0.248219464263415	0.2163765187380673	0.3805327039558115	0.25011487826557843	0.033379779543068366	0.05270304765214995
FAM185A	0.5642868965220376	0.7590350554489858	0.45592424638306683	0.0	0.13442345928307575	0.1729374880598149	0.0
FAM186A	0.404144952939093	0.24619285440368288	0.253112402396527	0.16580673342746421	0.2364255839698144	0.04527459758423613	0.29212736571919096
FAM186B	1.8720155006677173	0.29476501978808933	0.350604371624907	0.9721921519273156	0.41221668728364347	0.12013840371575912	0.26640706908189493
FAM187A	0.372401144581189	0.47232332585466796	1.2025502488522215	0.7444174189096937	0.3561819935803363	0.457735343735576	0.1016465667855373
FAM187B	0.1262440147357684	0.0	0.13396147682306436	0.045865463137225726	0.0	0.021822575704966596	0.046895510096595094
FAM188A	3.9632925320294445	4.166231944715529	7.981146149650584	4.226270258766328	7.545363845462322	1.2229269283443016	2.785898218654923
FAM188B	1.6011846976099111	1.5867616940647356	1.1090885999931985	1.2412621766087737	0.7999528341898277	0.2885002576912634	0.28405161640346765
FAM189A1	0.3565402107923652	0.25249888050926694	0.1175803313205106	0.42404641336926185	0.23976802927743224	0.03817774775767524	0.06242685353012911
FAM189A2	0.6454836905358055	3.1604123158515014	1.059278521597796	4.421543397693731	1.4519015997154492	0.35615286079841324	0.677741921357071
FAM189B	12.296361492461154	7.409045018483376	12.480964857336325	8.688417065360403	6.38667663515937	1.4463999562439516	0.7642588291151431
FAM192A	136.45444233944423	127.68148213694042	140.489263660413	141.60990220071255	90.22203480104449	34.478275825630675	34.886681341321236
FAM193A	14.930061587530208	14.545281067492771	18.457323349044504	19.24812356906125	11.544447907411337	3.4257907944696147	4.0528169713810485
FAM193B	60.98463500754044	65.21082106119754	59.84399596330953	78.3933175152382	46.96631711000111	10.196868855984636	16.731841671810013
FAM195A	11.357208896957232	11.148879858453407	10.214834352043953	8.65102667328198	4.530746866161102	1.6839000780232132	2.5520629673515933
FAM195B	89.48539070037245	169.7645770806915	126.47805673445416	150.94683897431608	126.53096915740284	57.85307880901236	103.75910202554857
FAM196A	0.0	0.011458061368141426	0.014958180849963032	0.043990452400261226	0.04986851343948118	0.02599536676111658	0.0
FAM196B	0.06418057969223412	0.0	0.19115780698897655	0.0189632759703644	0.035018846252455216	0.015358665614627176	0.0
FAM198A	0.8767184175324658	1.0091362527785455	1.0472607226825832	1.67638659889779	0.555192404455668	0.1250991543446789	0.3761965593847245
FAM198B	1.4335263068430693	2.676468040668953	2.262390293437986	2.94334544777293	1.9667613129096386	0.8408227273452265	1.5709361254133603
FAM199X	3.6369937487315394	2.9129394388960383	3.8163914789397158	5.634310817754716	3.987153111649646	2.885836764373881	1.9732514493000348
FAM19A1	0.16230692194552354	0.0	0.05130995246998915	0.5279372425713407	0.11382887337707426	2.3445356489735376	1.4794109664046893
FAM19A2	1.1856664036745315	0.4103901618462633	6.169174202597105e-07	0.5994120830393681	0.628661799525239	0.22436236442083524	0.13196477051256217
FAM19A3	0.1909593306237345	1.3262568442301017	0.3590027962994984	1.6242095711209372	0.08990451666575816	0.1755606600473285	0.36316130041723427
FAM19A4	0.04437255579372379	0.22636957366875543	0.2375830287425813	0.021687300354839456	0.0	0.020545573733040667	0.04458437117630787
FAM19A5	0.44509770057941656	2.130826786920522	0.2767417416432807	1.085512523749804	0.63349813019276	0.06171029189882904	0.21631800094937148
FAM200A	7.56075068249157	5.651263485673411	6.691512681521244	5.688574476088139	6.293151214793346	4.005084618628418	4.395530890194439
FAM200B	1.0359316894618598	1.8942293933670005	3.7372210883515935	1.9290378541823174	2.179561850161349	1.7591936065566478	1.7012417054209608
FAM204A	31.483275656963784	34.94397315439436	31.033287201605795	26.927260525128176	23.826527599545013	23.260772817841595	23.870379743683937
FAM205A	0.10745848745560971	0.0	0.0657910984196508	0.07908217170766085	0.01219392859910684	0.0	0.011639136588467602
FAM206A	9.150358805595763	6.7076082024469095	6.23996455318063	8.122726171140066	9.538710596629148	3.829080333054824	4.294831442538209
FAM207A	33.75074559254477	37.90274722562199	31.94164501710207	36.37614882964523	28.670520772073672	8.480546691967618	18.64728372075408
FAM208A	8.241332589135993	5.8192345282930384	7.605777645871196	8.236322226000999	4.936856811873394	1.6682891865609282	0.7465666536764353
FAM208B	7.987678041514165	12.050249147517185	8.210193074625552	11.269051070273095	14.329792304036479	1.1794136248969926	0.8554591271549956
FAM209A	1.404696571653659	1.1746149704816542	1.8055048196256274	3.041186597142076	0.5919189953844195	0.37518855522659633	0.5474944846680518
FAM209B	1.5455310646137983	2.508019902487352	1.8978101605871558	2.5239359442632803	1.7461065458930456	1.3700370457289455	0.5954529058878193
FAM20A	2.7686451762827207	4.36068047146678	5.578866319032417	3.2627890150221273	2.30357188336815	0.3343168454065708	0.8065147420558421
FAM20B	5.942294652731233	8.936115808339327	6.66933806715007	7.350275814051379	6.451984299274141	3.211621725801809	3.7410092223079756
FAM20C	2.5791527837235537	3.4820665517920633	1.0780118603716211	2.0647645831917916	2.6307698885244557	0.22480077627546846	0.23342973190601168
FAM210A	4.308198784736966	4.4652007506225475	6.292813115127525	2.8213075502480183	3.760908875018882	2.8039722485207066	1.4137757097112136
FAM210B	10.280659197399986	10.527042016365339	9.715589750956223	13.10499309962392	7.794935933584766	4.233759732223904	5.514992546917698
FAM212A	8.661615267245605	35.32037943909943	4.1805042607408245	20.06023539453589	59.371231762354185	2.8623752420263036	4.02401920560424
FAM212B	1.3152892985697608	2.5072330716256235	2.1356469342840607	2.765454560894184	2.2621434792677912	0.48565722009469514	1.1053075699859884
FAM213A	18.123533152479965	9.59340683359395	13.11167685251299	14.26381084152296	12.894343228615115	5.116780759171277	7.730240108900652
FAM213B	14.006639687593843	20.319975001864357	18.668109083945243	19.204046948111706	16.34665131435921	3.1865238057177487	5.717402890244951
FAM214A	21.376512614157498	9.820871725779744	26.219491209997553	17.477148683530388	8.821196729378011	5.139105874891963	3.502313043749285
FAM214B	7.917815784257755	11.051003443737109	7.957363174009194	11.366023071840239	8.489569152850496	1.6228398730473086	3.104061792917027
FAM216A	6.236512077205756	5.909571592555463	6.626560709806181	4.126910318316637	4.582459963433918	2.7248617562270905	2.17639464708418
FAM216B	0.48138353174241644	0.522544505547702	1.0967297611227829	0.32849506647929627	2.4673928751311656	0.30216575447829785	0.2921286028131427
FAM217A	0.0	0.01142162013634418	0.0	0.0109847722966403	0.0	0.005203499180142623	0.0
FAM217B	4.561288497913222	3.051751945242936	4.656107635304345	4.005364792387965	3.007057392944163	2.2731955897095677	1.722467763441669
FAM218A	0.2977321686963368	0.9549864696118724	0.4462683245897048	0.22965748766016092	1.1391896244238873	0.5440443176947807	0.30679558870272805
FAM219A	9.918940174849393	13.089776799226048	13.023564384096765	16.505712336787123	9.371312696492227	2.168625082434126	3.3847288806282583
FAM219B	16.19628173751715	18.508160253422776	28.044479979093495	20.019677041086158	11.7306466381109	8.168367675610742	9.951052119477684
FAM21A	26.13433002537491	24.817611224203866	35.12764228554436	37.84871037507782	20.540074505464048	9.795642332506716	8.50769675112852
FAM21C	15.367456386487351	23.91148847124312	22.783050703104433	22.72455004308456	15.927825698883474	5.411092249414449	7.822701747933509
FAM220A	13.68420585712569	9.612908304669556	12.636591353437003	9.854467615065838	10.84085851062162	8.098735615173675	7.11534132318841
FAM221A	4.362450176841062	6.577681195231666	10.043317920252735	7.174522949102554	7.790915056992024	2.8135011255467863	5.042080353528926
FAM221B	0.18381999763279255	0.6469617539385966	0.0	0.1938709288253213	0.7659403349611824	0.007870454423434925	0.008557028346634521
FAM222A	1.466222176288861	1.381397451444876	1.097642007916534	1.4352216675542082	0.658022375750575	0.3821401174036565	0.21224202379780222
FAM222B	9.355078943528927	8.963643786829804	10.539991108147367	10.720063076385125	8.657721026867785	1.4010456474134183	2.5965661851646784
FAM227A	0.16988774281610852	0.0912618333739863	0.17110662246233277	0.12550660402906844	0.13374927162997152	0.039439688011551066	0.016377144568209268
FAM227B	3.4679095166693035	2.6869949204176677	3.099311185280902	3.6895739549990276	2.9899867134349307	2.298535540016756	1.8127199526770528
FAM228A	0.1348972615643904	0.20174287786365763	0.3015908951989401	0.506389473315122	0.15510263586073392	0.08981186614022518	0.08861056556167624
FAM228B	10.858773440866958	7.318220868449412	15.096645878688314	16.063788765403867	15.090634641185826	15.083152033676338	9.726515113732999
FAM229A	6.904946386473694	8.932001251893073	7.048622214859558	5.0586992765022725	4.496639907349106	0.5162600822667671	1.5467670207847721
FAM229B	4.165246162605936	4.932524716931426	3.498504347362868	4.960160190043456	4.783719499284151	6.670569606520147	10.865229168786668
FAM231A	0.0	0.0	0.0	0.0	0.0	0.0	0.0
FAM231B	0.0	0.0	0.0	0.0	0.0	0.0	0.0
FAM231C	0.0	0.2890680590532506	0.0	0.0	0.0	0.0	0.0
FAM231D	0.0	0.0	0.0	0.0462627958923294	0.07462278887761076	0.0	0.0
FAM24A	0.0	0.0	0.0	0.0	0.0	0.0	0.0
FAM24B	4.194656653371204	7.312595097173487	5.63199837921368	8.890069774498201	6.464489620234059	2.764735916874707	6.7513536440115365
FAM25A	0.0	0.0	0.0	0.0	0.0	0.0	0.0
FAM25C	0.0	0.0	0.0	0.31825199137873494	0.0	0.16231318386587446	0.0
FAM25G	0.0	0.0	0.0	0.0	0.0	0.0	0.0
FAM26D	0.0	0.0	0.0	0.12051023615252521	0.0	0.023414483443513268	0.0
FAM26E	0.46328942033238385	0.6448446654683093	0.37601269036143736	0.4431428845155043	0.45627926322737267	0.18397425160959413	0.23039885172471242
FAM26F	78.6242234641212	73.40775298776876	91.4768805271421	53.911662625497776	32.63596932722072	78.64542119803302	119.5237991084574
FAM32A	87.88563074701895	87.4076013754317	132.60382904090622	91.88516938568064	81.5059938634785	45.37976197544431	51.54157725385751
FAM35A	9.983265985629398	7.113435300378651	11.846240379723747	10.545646387143583	8.210849938142074	6.047923280133133	7.1209973167349006
FAM3A	29.45446107342502	39.59994964752368	29.469036694469164	47.3688283585596	30.64345861385878	16.445557191009822	22.491047203771807
FAM3B	4.711626442936913	4.984969006043314	1.832872223438152	4.126081016428767	2.1304188853639245	2.1178165891153102	1.6769093044879098
FAM3C	20.82661196376361	38.26796580237777	15.393308536016107	19.147144448355125	94.63406147922431	6.90057710286624	8.95874986552158
FAM3D	1.5390526273050629	0.8840245949287282	1.379338204000374	0.8367546225914719	0.33072555882086396	0.13435284219604227	0.5373787674262216
FAM43A	24.245265413279856	35.851871890672626	17.546435522325027	26.03810810305187	22.45106917996127	5.677479861248598	4.781343380864567
FAM43B	0.0	0.05972795603243908	0.01858794066946734	0.17224135576658117	0.0825741710288912	0.0	0.0
FAM45A	11.06362437960549	12.33971436881492	9.151224763360752	9.847206647602802	11.092924613713413	1.8945555838620605	2.4692271563557555
FAM46A	1.6499782784314592	1.9816344334711338	3.294905313239517	1.9964715023268225	1.4634140294897011	0.5317574315468268	0.707475490827326
FAM46B	0.3139570944037704	0.15236903313388894	0.14232593784779635	0.14651328548306797	0.18059262491996342	0.05947745012755745	0.15062484825896316
FAM46C	16.494122203654495	6.955473800978861	11.13732637901693	10.172760437946689	5.460384249223343	3.2651139967542857	9.663621257236164
FAM46D	0.0	0.0	0.0	0.0	0.0	0.0	0.0
FAM47A	0.0	0.0	0.0	0.0	0.0	0.0	0.0
FAM47B	0.0	0.0	0.0	0.0	0.0	0.0	0.0
FAM47C	0.0	0.0	0.0	0.0	0.0	0.0	0.0
FAM47E	0.19586225113484002	0.1264673105285159	0.26968527410599497	0.4979618512777446	0.23980327539062252	0.40452310487946375	0.2617588122683381
FAM47E-STBD1	1.2068723084382134	0.8571727081416527	0.4027597663542124	1.1754884991716872	0.9969645084783634	0.45113970154198135	0.48136686458185896
FAM49A	9.060557723635476	12.130406257925166	14.87897256604652	9.562715916234488	8.672898285176439	2.889787568877845	4.823367462398746
FAM49B	75.60397801609116	79.39619917030461	90.1868330393141	79.19322916947617	107.32179319956772	72.09715899848722	52.605563907175416
FAM50A	78.12350954238887	77.47175520422708	92.07452848814349	91.4401496600505	53.51201659471467	33.230597860154965	43.6067156199006
FAM50B	9.087730536106664	7.716283735920177	6.761358506420626	13.981297678361063	6.5922793380613625	2.1291383667143493	3.012584798849822
FAM53A	1.6313870255087868	2.2736178542560874	3.332270423362404	1.4862623123876029	2.4631760301490764	0.13163593997850787	0.4282278650211824
FAM53B	74.84460057912145	70.9918478044536	89.35861259600729	92.50577161033709	37.46486137304517	14.229603475375429	29.67627567556517
FAM53C	16.4390269353867	16.314130548986835	22.725545472139583	16.714375955637045	14.439967424335808	4.3487049714152874	3.682284372427861
FAM57A	3.4887865910211966	2.9559388434788065	4.689278332181731	5.599198541897974	1.6659198478825483	1.5362540878822135	3.0679707321546994
FAM57B	0.226880466637988	0.5111713997092873	0.8821566841231305	0.34353556148228304	0.5144202646549325	0.08384441344869753	0.0
FAM58A	30.804166314225036	31.73306905564337	21.984853003508302	39.71840721165371	25.83795278708943	23.888104960573433	27.004189853034134
FAM60A	27.3716100049118	26.899512951404652	35.74744881940786	25.911906659495315	35.221536780500855	18.828547171804868	20.679848307591936
FAM63A	3.156102478084616	6.266046216472195	4.6827382243988405	7.361546716619076	3.6134512620935784	1.031126917307727	2.64983916200031
FAM63B	1.3965053470246631	0.8816530006735364	1.8999153454958115	1.5032047105996384	0.9717776359925703	0.46486196942012836	0.3976353975650988
FAM64A	1.2830639182144377	2.7257875171154478	1.3502453906367138	3.9957539015788335	2.8282439918180486	0.4387284982904278	0.5357767307589634
FAM65A	29.420507575332444	33.95360288705349	45.87476277544197	44.6631019873804	30.799900602020735	5.361794361893426	8.020574925792346
FAM65B	39.2222698627524	54.998448942629786	66.75229918326745	50.76016338945826	49.859772050599325	11.275504293688352	19.023043268857236
FAM65C	3.899998444247178	0.5655273963963352	2.2959567650782007	3.527251838281721	2.474897477551645	0.11109117726105455	0.5507616497940975
FAM69A	8.163703086539206	6.383332584676005	12.5997436002525	12.029318151919147	10.762245579761961	3.450622226417618	6.183995141763436
FAM69B	4.853216205063566	9.096319845080478	2.7491326223901864	9.383219985246923	3.259835467522402	0.7747309816655661	2.206298919175017
FAM69C	0.0	0.12444070066878377	0.0	0.0800517086855641	0.08620607151647297	0.0	0.0
FAM71A	0.029398395206923	0.0	0.0	0.0	0.0	0.0	0.0
FAM71B	0.0	0.020395710594650396	0.0	0.0	0.021148936774258553	0.0	0.0
FAM71C	0.0	0.0	0.0	0.0	0.0	0.0	0.0
FAM71D	0.0	0.0	0.0	0.0	0.0	0.0	0.0
FAM71E1	0.7359950349338802	0.4647533746188155	0.6645027391824911	0.8619445618367123	0.45198064726268306	0.3452355482587097	0.4160887569121956
FAM71E2	0.0	0.0	0.0	0.0	0.0	0.0	0.0
FAM71F1	0.04511657327805385	0.03418079301290655	0.041862584328244745	0.06587909430003269	0.10583364506098514	0.0	0.0
FAM71F2	0.20748664528982785	0.1856906956591482	0.4416972664247103	0.9547024707886003	0.5085041340637133	0.08227370797479083	0.07253861207131451
FAM72A	8.489257780190394	4.625413668699708	10.071339334843554	5.9357064386724305	3.7456312357798645	2.516876808857931	3.0489491755556557
FAM72B	3.9630956275912483	3.2431933059655798	8.335036153535262	3.2535005522814515	2.5836213038942346	2.033221870388968	1.9384804496037975
FAM72C	0.9857795664689724	1.30858992412311	4.285849117026568	3.0502033191962337	0.6122066581367598	1.182474629442292	0.8690820057494721
FAM72D	2.8136378404107365	1.6848449485743693	5.869395870992976	1.516848064238737	1.8059967414260134	1.0448070506814884	1.2078948230122846
FAM73A	1.804444929779867	1.3162556272627701	1.231923332500053	1.4640670118270878	1.283256194700706	0.5684594785136818	0.6000672663271036
FAM73B	10.80594032330199	10.80529704883202	8.125438330203064	12.988726101331272	8.375576172748294	1.2233706697299374	2.1145646913856746
FAM76A	6.902231919242637	7.400922759164686	8.778415883738965	8.504709097412519	7.249651775484711	3.1805331811522954	4.630130912978617
FAM76B	5.934787389732921	7.855323826502213	8.778157928414823	6.507346060356669	5.736743383370424	2.426426557591112	0.862731878786767
FAM78A	57.15543721084379	41.82207247855241	48.57180863213094	52.56961562981362	20.901805127013425	11.303149729591567	15.97188001224497
FAM78B	0.18952333468516902	1.288189217776957	0.20839646447765592	0.9343937264242708	0.05409347877323789	0.5231004194489945	0.5562704291603531
FAM81A	3.735346109150673	2.9479541060973276	6.5769429049657715	5.8207405573145445	0.4848738709208571	3.326411250000426	0.3654647693550217
FAM81B	0.0	0.10956612811024025	0.0	0.0	0.0	0.0	0.0
FAM83A	0.22949352917888954	0.09465575266592485	0.176450985217107	0.31295924311612033	0.16814369774114724	0.04544847932615825	0.0
FAM83B	0.0	0.0	0.0	0.0	0.0	0.0	0.0
FAM83C	0.010524682867657509	0.0	0.09016128030489279	0.0	0.016645329415253984	0.0	0.0
FAM83D	3.7081325093315733	2.6781854677255605	8.526365182230142	3.217137995305489	2.4911388865097384	1.1436733265573347	1.3923616134098702
FAM83E	0.13247505568251272	0.0855594605750194	0.052508785102638456	0.16740071079122298	0.39615644334734856	0.04979693635852267	0.026999080655014218
FAM83F	0.021082698843781333	0.035720178330217456	0.015560123388177916	0.05279382281593237	0.11382887337707426	0.004579480615382048	0.0015783710599650558
FAM83G	6.90521783330635	6.905599548473536	11.322610720110754	7.168125075115343	4.487859395631138	1.6912455620569742	2.3507877814342875
FAM83H	2.5423991638738075	2.208854874562963	1.9031152265569684	1.9593658043769695	1.4689000951848703	0.13008852223789424	0.5633428952813684
FAM84A	0.23558589314273237	0.3958089509176479	0.2834202021783683	0.8169482465014903	0.30435187921172724	0.05239821092517838	0.09746085940046534
FAM84B	2.17772089265076	1.8154144649412545	1.0674536563264097	2.597686084987323	1.743935385320523	0.28888259361100177	0.5012519127590855
FAM86B1	0.7237053850698412	2.7217825584673165	1.3226539951499072	2.068185981472804	2.158854039641335	0.57864803561849	0.0
FAM86B2	0.0	0.0	0.046312383842501026	0.09678628863164285	0.28950029498895424	0.0	0.0
FAM86C1	4.986472690073665	5.441840194957335	5.769043109853963	4.580907342481655	3.957268637197851	1.2897719916452162	0.9711780087676078
FAM89A	8.522178795796664	3.817101075508261	7.876787923358693	4.472189948132536	2.7975544961409837	4.389598694515542	3.652000312493901
FAM89B	62.510984766953364	82.48471429577488	63.98626725919594	89.05098583243685	80.38542969510885	26.04278800110109	41.08791068634249
FAM8A1	5.167728851275107	3.4299719652853895	5.324167014217179	5.028878200127031	4.353712688828829	2.343406367697875	2.894750362870662
FAM90A1	2.1642924089250584	1.311408360596074	1.505930691569179	1.0756083733344681	2.7242167510845405	0.21693369335968948	0.23954345021457546
FAM90A26	0.055678105404859846	0.14419126546516692	0.03847014902077639	0.14179091106557196	0.02164759878367506	0.0	0.0203638035364766
FAM91A1	8.34256369244157	5.392067245190826	9.564248007872964	7.463836669341518	7.32899218612061	3.394607465269825	2.9379008184477287
FAM92A1	3.9886754831574205	2.28779832681476	3.5113642202415463	2.2509773525972543	1.6406868311853677	1.500142483434804	1.8092481722114209
FAM92B	0.26801506959158927	0.0	0.1503760245928354	0.4621098212412311	2.1822160093705865	0.036857414381512354	0.4965027090790821
FAM96A	68.0693720236113	80.25480510404412	120.24555155313315	58.35091985519695	79.97166993298974	95.05021975796755	101.10311264971493
FAM96B	137.8826282041145	173.27514300709956	211.6777460219477	166.45004078326443	120.58191587677477	99.9833919176997	119.93698848827546
FAM98A	10.670940671429731	17.651238998106784	16.637781577484965	13.487779984093274	10.89963492897778	8.294101160004075	8.169706601343487
FAM98B	9.815022394872239	7.008779857225015	11.726837098617995	8.925921241341582	6.6721573224156465	4.250382075982949	6.332560228593065
FAM98C	17.19326797944009	19.587189845146316	24.56326944506387	23.455262157110532	17.407098020257994	7.430123937640758	7.4539883698617135
FAM9A	0.023503779557440874	0.2846926133618404	0.0	0.1372117285020591	0.0	0.016286351587155856	0.07032433760743384
FAM9B	0.10886536966652738	0.2465181333348807	0.1542974226950189	0.17834777730763052	0.2134603303921876	0.02484824314253209	0.0
FAM9C	0.31042434749046155	0.0	0.2956697117791942	0.321351243187856	0.04081654990335504	0.16301413305206136	0.0
FAN1	4.338884934969697	3.8108749828380377	3.785136079292224	7.748791274733563	6.672560114997186	1.0637337446147352	0.7365322135072216
FANCA	14.48494715007354	22.016593271480875	23.84537458519108	17.07202936097271	14.520242561893518	6.0634660462860825	9.113617946034363
FANCB	0.7939854341632164	0.3802788247452058	0.832509406693998	0.7476219878346253	0.47548839491608974	0.9731240476834486	0.7437883880800427
FANCC	3.253870676481112	2.4074179565949367	4.727361151459111	3.6602879120998297	3.255546015547143	0.7775942142669274	1.2354716265426733
FANCD2	8.604134924071262	5.441061551577237	9.924930741729565	9.524026997909706	9.196012638079791	3.043007182541168	2.299576051093898
FANCD2OS	0.07641537760563266	0.0	0.1084672665422608	0.2854817541642296	1.4696501324735598	0.1138058781505662	0.0
FANCE	6.254585091711693	4.995029894486931	10.451190479021765	7.886984789664158	4.680119893861619	1.6342890959529264	2.7764718101628953
FANCF	7.716867772776343	5.67336968607435	6.565243690700068	6.787575475365557	6.332810141355076	3.2387675761032284	3.028665783126031
FANCG	9.89783055635599	9.251830650826271	14.174768565708668	9.774019700011436	5.0867613509608205	2.23636076790513	1.6470028056279604
FANCI	12.12996134918359	11.591006364347963	19.584316546685837	10.092180172506113	6.158756375354179	5.060895992236194	3.4449812993595463
FANCL	15.951802374131208	22.737825752848117	27.022859426178666	14.551791202020306	11.763075881935036	8.67976629872835	8.581250398787079
FANCM	2.4291509827050692	2.4445404146178817	2.5374238599772507	2.045434105298922	2.387312310441718	1.0151192458106566	1.60271954311946
FANK1	0.9213050084505097	1.0008635658312657	1.571498640388513	0.7908005973341328	0.9003224857995988	1.0503749275790786	1.115357968667177
FAP	0.0	3.1009224906407056	0.24561402847778213	0.28791700126992437	0.8354513095505764	0.14195900981144227	0.0
FAR1	8.235552459352716	5.394058607248285	8.333368987433262	9.007860210214742	8.30695621990035	4.331726939391515	4.771624399652999
FAR2	3.893665716222709	3.4789303300151566	3.1142112630273857	2.54774394799314	1.79312260513767	0.7433745701535006	0.9667525587601948
FARP1	8.455685854769863	9.631183041567205	6.963256966813564	8.811206684919151	6.1021215108354685	1.6741828243675414	5.157173760439631
FARP2	12.202298413936088	10.386349442202802	13.078774215847305	16.98105860462909	7.706432661395006	2.1548012170846627	4.50543060556835
FARS2	17.464419455440115	20.735227417631798	20.453265020000728	19.6308386464062	22.209892716000734	9.900419834522017	12.398977012825316
FARSA	55.58698928254437	68.92453783476795	69.27147712495022	66.30481058104036	40.78733792474285	17.77490349925411	29.490230353285398
FARSB	14.01380138330313	15.322386172440854	13.256349369805644	16.22601654727143	14.111979783587563	6.403211366596717	7.581270492348871
FAS	29.6086652370927	15.177828551865481	34.16401714888313	22.48925358418348	17.447365999655645	16.27408244678319	14.488814422888602
FASLG	21.27049223233088	5.578270005379033	11.507558231619194	9.281991651579578	13.144448599312163	3.347791242913453	2.99137977142629
FASN	11.389248061972435	8.76458806819128	12.5211626614388	12.776557168423555	7.397214562811772	0.4542579406158709	0.9582839022199896
FASTK	45.373408401705	41.7108809271823	48.24630494155454	39.21694004631821	29.431770554291482	12.824323005799375	20.709915208053634
FASTKD1	8.092227687833498	3.4199861518851913	9.171346261063336	4.782160184495257	3.988851974305418	3.27917619602289	3.787868609261186
FASTKD2	9.405942172835767	7.30896485108128	12.78088634090269	8.253102565389106	8.594313551207332	6.403629961783672	5.872076747007335
FASTKD3	5.412433248304716	4.348440879118812	4.726519053215852	5.309080863462115	3.634254927943025	3.5819314429738025	2.2801608506463045
FASTKD5	13.806756366538966	12.762063527134208	13.359475361197656	13.49705014305713	8.978665366324984	4.621931488409852	4.7884690420255
FAT1	3.6987247704451223	6.42983470491678	3.636832960106111	2.9642972178964926	2.471576024829043	0.20432941046866793	0.41945000303325664
FAT2	0.21395383091638154	0.04087238011782501	0.09794035957935776	0.2199847864047182	0.05491710994626886	0.03191313895495229	0.0
FAT3	0.027006990805020337	2.930120989688438	0.02296742700777421	0.029586506435482773	0.0063892603162407635	0.005591523794929332	0.012206344165253569
FAT4	0.3259520908406506	0.2859122705829569	0.1912591365559131	0.3222013832216317	0.20253802516320585	0.04768760067526334	0.062012921893940254
FATE1	0.14258553599982005	0.0	0.1007026428708353	0.17362117894163953	0.11122587742574375	0.0	0.07917636337775513
FAU	2565.3930143818075	2904.9351486982637	2697.1788552541498	2133.296417113515	3084.6020028342723	4298.3281276297985	4616.958061947647
FAXC	0.01383772662174687	0.021044186893919736	0.027427892792234232	0.01613590564604306	0.008772264127482554	0.0019028395287896682	0.016950413905357786
FAXDC2	2.2551212143854595	3.516839757670704	2.1562595014530124	3.8886387916921814	2.504794499619736	0.7459362208157474	0.9621237181362079
FBF1	9.536662809973938	4.130542851061329	6.451309679987009	5.009725409667522	3.4226555923272857	0.27832398167963457	0.9063101214522793
FBL	233.3201165853198	286.8405589239113	276.6931045584785	272.50647429894093	221.14248017340816	129.3405758570157	171.5211106402205
FBLIM1	12.292061662115044	9.493013599097658	4.792748872170466	10.056818261293305	7.04875034014449	1.4756056702778038	4.895021181166517
FBLL1	1.0811741409343325	0.07117322272589766	0.10008694645788374	0.583149881333322	0.07391406003358014	0.03257270317431171	0.21097276540351118
FBLN1	9.513164937549648	20.866299284566512	6.2618163725324765	17.556518083735707	11.544720571342983	2.440027288990531	10.148029269879123
FBLN2	4.536751391993327	14.078818729547278	6.016736359293195	11.56694503788839	7.977703948610841	1.7636924258789026	4.349900601618163
FBLN5	7.722638479275792	15.527749859977224	8.901285000932658	18.002609284300778	11.350500389219112	3.258242029964153	1.9686865726188119
FBLN7	18.10680499528692	21.89390580204791	18.59234752320946	17.539457555764077	14.469326026778797	5.219051794342079	7.06000858492345
FBN1	0.8700236666337673	1.5632025626016617	1.0262622049470442	1.366099566397939	0.6178093802894908	0.2172861375620665	0.2304993037535783
FBN2	0.35193672567334633	0.24327089485790632	0.18888561074423382	0.3983779993183274	0.232207456029206	0.08477244699933517	0.08260385587992158
FBN3	0.021449784974991504	0.010688868284636222	0.0049706924334878	0.051241423255022456	0.03320085201181455	0.0024198040360237094	0.0
FBP1	11.33967877611661	8.103289340064222	7.251351521563111	6.514490165244677	6.409026336517795	1.787211877911289	17.20599751574828
FBP2	0.4212559486184133	0.12709955063540024	0.0	0.12266247870905	0.0	0.31097929258448365	0.10462821062756489
FBRS	64.47059180049278	80.30420753557414	68.8757556934739	84.05404068293267	51.63640173051512	11.14247479721208	14.83801041710557
FBRSL1	15.944477529030273	17.328180400910366	14.739101273802206	19.16827827065882	11.950208775618597	1.5409412018519704	3.863110395326033
FBXL12	24.348913096626223	28.21372864680368	28.76043975299824	33.63934418500689	23.71686848234281	5.439910803144413	7.094796161678634
FBXL13	0.32841733440687704	0.34574208443770793	0.0	0.0763910941214474	0.09436202210870981	0.15490733710054339	0.040975644410239376
FBXL14	18.091720427568703	16.625305918608028	8.370215196815504	20.095575763611365	10.363372366009903	1.6867502185158076	2.1943696222002123
FBXL15	19.269007655702122	32.83220049259341	15.381014897529216	26.457661056076333	13.78325724587101	2.7648268340392352	8.338732239879176
FBXL16	2.0974035723101987	0.8502408253894382	1.821400649833905	1.826491648584505	2.3895454898500006	0.02443856441156389	0.15576682926858365
FBXL17	4.712395776706154	4.509176521826111	3.076356950765221	4.3034130749216155	3.965529621207394	2.8229674153413966	2.276240376204446
FBXL18	2.024177522211678	1.8713085980077375	2.038855458316752	1.823668643006962	1.4552275639405394	0.18286130650504684	0.6143969585507989
FBXL19	10.980442803152766	10.300529925007876	22.809526911972302	15.47312322940904	8.289730739461985	1.361163376609928	4.0510051730633645
FBXL2	0.18083703604013524	0.33277394616107325	0.3936723848318482	0.1242143573861414	0.26845836541434154	0.143576406611305	0.2665999320289416
FBXL20	3.880736126934532	3.2034951217301932	4.663082814635024	4.337427687362772	3.3039325846570593	1.4534658716188247	1.8575930615816532
FBXL22	0.4287566012534463	1.1997838440957067	0.3760098834482257	0.39438753661623016	0.4916975184345005	0.1282175092779385	0.14707785248107674
FBXL3	16.43537435805816	13.378941698146765	17.251864015339848	17.773009523936718	20.148392670524608	14.747905996125446	11.045720062933363
FBXL4	4.258411497538854	2.679754411239265	5.38426162261967	3.6985597014308897	3.687532952641491	2.333799308769177	1.9194155947164488
FBXL5	26.78291833631695	20.267514337789194	24.034284195043274	26.100622540779007	26.771825343112603	24.600246161865414	23.980672854934422
FBXL6	9.794371338686188	12.539379291595068	12.168193325087511	11.613430999059549	11.368849515745987	3.7368435303084997	6.439160614398196
FBXL7	1.6352927656864513	2.015254239024005	2.032156745902844	2.9668873431136746	4.032528957770846	0.2590764963237904	0.9465896530959808
FBXL8	7.8001344403090425	6.757828410743818	11.95004283719974	11.137141382720337	7.809470077819936	0.7000954184921895	2.8048866211360646
FBXO10	8.32152740678679	15.486020625214106	14.088366163231012	12.946849875951074	17.774177830067867	2.173753492766721	4.7512572559628525
FBXO11	20.81645591413345	13.607508431080737	19.769412543903165	21.301527138784124	16.881844933206246	11.268149772623751	7.314384792360283
FBXO15	0.10908824017428143	0.40329036633519655	0.46944598939702376	0.6258159850820935	0.5747465251002914	0.2683216105818018	0.7592985772070051
FBXO16	1.6457512042752587	0.5721190129628428	1.7493693623080167	0.6895384720788234	0.69965790434002	0.7137933559027172	0.7980318651206637
FBXO17	2.250951059676501	2.462908266414925	2.006889614900853	3.2785246311491196	2.0456928686325373	0.9560054782443292	1.3765762945880828
FBXO18	41.54954108267408	31.687194179757988	82.53989201119559	47.730867207329815	33.37844984924243	8.307845557021821	12.765339912389162
FBXO2	8.618113591652822	5.719705281265026	15.31656051152953	10.91841406578261	8.842793009820879	3.2697483715389914	6.419305256475803
FBXO21	15.029921251423737	11.230463117144637	14.943517535345908	15.986269454639366	9.917683854873957	3.7376788763634448	4.514848478112112
FBXO22	2.947535671305251	3.54235833388997	12.921386381706384	4.859526025131082	7.3936857219591605	4.706556330572294	4.211510690713364
FBXO24	1.1312511589486518	1.3577133013004392	1.2119058309319475	1.5413188058535487	0.7988898114160081	0.15385162652458728	0.34862062182010223
FBXO25	10.674991277015504	17.295591448605556	12.610634888615989	15.850627204599803	20.371029678947014	9.164242100831057	9.912844967621613
FBXO27	2.3850795500557593	2.3074030115041273	1.7678721131615136	3.6660282581046406	2.156173925194344	0.5278187922766739	1.1529369242146434
FBXO28	6.292039128777312	6.558727869112644	5.612226482551581	5.473561417860407	6.467735082336625	3.2745565353781245	2.9743326167739226
FBXO3	13.333323554718893	12.59478217576375	17.29284915859815	17.180406445871412	14.192206986431339	6.705491588973606	6.917113347092562
FBXO30	2.1689305159455365	1.725144010698871	2.727674051579275	2.729163521810749	2.4671433326497776	1.1985072490099857	0.8265234996282238
FBXO31	10.527673002197588	9.230163382703227	12.148393359293296	9.574712690271234	4.770112807779259	1.589919591764144	1.5694441900106484
FBXO32	4.6453835705466195	6.141021984273682	2.526053801530234	4.380873813600299	4.16776829408205	1.0984638419388237	0.4489747965544544
FBXO33	8.107807470213784	6.6189821830742765	7.568799371222349	7.381969507592771	4.324824974458058	3.685244053877466	6.381248535244252
FBXO34	10.216907166152884	10.297548293985802	13.739924377889935	12.2262329988283	9.126628549497887	5.696098461946153	4.080554399190108
FBXO36	0.8456103292178838	0.49535138117879374	0.6141750659908807	1.0515026984502778	0.7913978975962768	0.32394048026361233	0.39674493733877236
FBXO38	14.27568346051297	12.889173514154558	15.299581153315035	14.975084250127116	11.436534456108117	5.019540454847237	4.060612652253205
FBXO39	0.1258675053207301	0.0	0.44711039855316725	0.030657699773834146	0.0	0.11636683365659528	0.0
FBXO4	15.776006091708915	10.802597955311624	7.478955693147347	10.991127931142533	11.167589979895759	9.70860966616707	8.714164020360483
FBXO40	0.09165409336975383	0.026080598263356736	0.10789886661692383	0.07558234878292325	0.15435964779468225	0.0	0.00409479335057239
FBXO41	16.99986984670326	22.164992069878608	15.019100129467038	23.523666187022677	29.126037309411583	1.9398334260413157	2.3756286279814263
FBXO42	19.476464953791893	18.227804229907328	24.079062881507003	21.897498111782838	12.89494418372704	4.148556751807066	4.73576265421968
FBXO43	0.3189767511175212	0.6540646024089152	1.5225539333362281	0.20593860887747262	0.0	0.7012063939874535	0.6045987414716341
FBXO44	57.39165980855198	61.78496087694093	97.14694429849145	79.77942733364011	54.27157808811072	20.241408940998944	31.61957584320418
FBXO45	3.8816714230159644	2.890101915983404	4.236722521998175	4.155980939842586	3.135375802469322	1.9900943786424872	1.8783898480011718
FBXO46	22.615388926104107	29.809565956098925	34.1296226378455	28.939425685693617	40.80986724029409	5.555292948018628	7.827437343580044
FBXO47	0.0	0.0	0.0	0.0	0.0	0.0	0.04437431262333469
FBXO48	0.9889862958910378	1.3499200538494889	1.5431987800071134	1.6830041182067443	1.2545459233621763	0.43056122374796924	0.45376111305300415
FBXO5	7.130823906291125	6.505273328030142	12.552950953559511	7.740343377743406	6.426832672901539	3.7366384592242783	3.5440898441940796
FBXO6	29.533274747087905	20.99492323326471	51.10623793674844	25.242316206579357	19.5971631980516	11.994165133427444	16.83239514237996
FBXO7	62.089482687787175	58.76284622748974	75.76563293165472	72.42421794774658	61.51863645458676	26.697646012866684	34.587489179463525
FBXO8	9.99886363005515	15.89258459649254	14.465910024749347	10.713328694501145	10.165317406770933	8.529602707657432	9.56379024953392
FBXO9	32.030144367192506	34.36342519847885	33.37234786627639	37.66808149240097	31.766518207042246	19.610535324916004	24.028668265263367
FBXW10	0.0657674888180746	0.14346965691472802	0.017999050277686113	0.06983285088970792	0.03506114158828355	0.024597523466679316	0.058810827909746344
FBXW11	14.230347039210278	11.73584874275903	11.45588155593812	14.686442232146373	9.711322091678296	4.302844241280158	4.380339376469394
FBXW12	0.0	0.15264796259280855	0.0	0.09836196221858962	0.0	0.0	0.0
FBXW2	24.46558741501957	18.498809871859585	23.946295886601078	23.656223546678007	17.874164003966126	4.523949219524193	5.749938461170733
FBXW4	45.41825900657718	56.066764035088	50.48359722051154	62.92092237064725	39.64440516309817	12.267885211336592	20.46821426598758
FBXW5	65.64597065050155	80.43519336456632	64.5409834826268	66.3766331932678	49.29531259707922	15.50380195179099	25.20874220610862
FBXW7	14.866722493019207	11.392006431601233	12.987652420900671	15.0927832614071	8.227219079014372	3.5419009880365717	4.576948738839033
FBXW8	6.9327394479252025	5.848845457618541	6.739704574450194	10.672202923970241	15.283377306244745	1.0016420204992502	1.4897021035688494
FBXW9	5.481072728999916	9.54330915997974	5.5238325751503385	7.315822474159869	3.6005370862206503	2.0437129363078483	3.887582093038029
FCAMR	23.578546985544772	13.253768981111909	8.772694271848561	32.99859794997752	8.428388948752648	7.61415032596668	2.0132541193173794
FCAR	0.8350707305324245	0.30870233637132705	0.3025479124784658	0.25960049534862817	0.3084945666555452	0.0	0.05518324783185591
FCER1A	0.19312106006308305	3.3395211089053953	0.07741901708978083	1.1100860481113295	4.0006763403585035	0.7788055239762803	3.1548122533656597
FCER1G	135.28604937761057	102.0371836679751	131.15753893952768	111.79530113851274	147.18059257407307	35.864413847955404	72.58111861948976
FCER2	82.65970960195523	217.02152345627192	71.90793351443737	417.8201302497504	194.8492434733276	98.90995485819191	109.5713287844737
FCF1	21.539840626261103	23.116562000545876	24.001224371237736	21.892710970155076	18.71619787761611	6.769935236279049	5.605205891403005
FCGBP	3.6407068038518258	1.5327659465694068	0.3509820417975198	3.1663140313945703	0.851985966170413	0.2955503003324986	0.9055935966355408
FCGR1A	4.153080281245908	3.3652853095735606	3.782777289774903	1.249652346302828	1.4197500952632516	1.0134219060457577	0.7656164160175747
FCGR1B	1.2993992512943002	0.8474941755064682	1.7058822775307538	0.6269916507465565	0.9115124218152568	0.30754197680666673	0.6661064341957605
FCGR2A	9.343095902004368	5.39444078223827	8.546626464210666	7.577890371082503	3.5013488843250187	1.7675713975737009	3.1364435112448463
FCGR2B	80.34537922300402	23.965563602020822	59.95176458915348	25.406881239947563	18.510803267766406	29.35553178470519	15.232595140986145
FCGR2C	5.635842570989342	0.7623336391497415	5.30049070127783	1.7128674340669376	1.134898057681835	0.09131826966399426	0.14696438269960743
FCGR3A	4.146912952949521	1.5581121901774484	5.655676235955292	3.3673598999319125	1.9858057700204528	0.6597924623176175	0.7286990583153976
FCGR3B	0.16603685458908402	0.0	0.12444225170310452	0.5079551502239639	0.11340295934528255	0.06738450452585454	0.0649220720304069
FCGRT	109.31892638177166	129.98761261952	114.025450121294	127.57670909114086	95.34798278065021	36.97690246658647	103.45644018503174
FCHO1	22.86080640240891	42.521451336445345	39.80913624742021	32.62899428190997	39.46904701405342	4.80707038852628	6.098128821714486
FCHO2	2.52714891513545	1.4640509805101911	3.935189870248375	2.166143571022131	1.894821176199168	0.9083559953016698	1.2110815770314796
FCHSD1	45.41541795682607	30.936110695451347	42.07265371299657	56.64721838936441	26.754977701007643	5.921022049153418	2.9142630457684726
FCHSD2	50.777373345938706	35.803772517659596	51.437718949008726	46.89312587036987	29.359741597375763	15.098682982173589	15.209257239880756
FCMR	320.0727296592876	136.07787915623155	312.92159544292684	271.81391570368805	124.69802323783142	90.05172040853586	97.81132811693965
FCN1	10.477529880550446	10.016180630790991	11.657461431681554	19.939557186031553	7.663552522056587	3.684478571022402	6.245416856457928
FCN2	0.08378058811639177	0.0	0.23610210133217224	0.18164245713379046	0.13019237487125856	0.0	0.0
FCN3	1.8565331859843406	2.2336560053580414	8.895761978151974	0.8684100189998432	1.2260219488795254	0.31037218948768697	2.8857430818094203
FCRL1	55.530919337307495	20.332297855571838	58.65593907047939	43.89382253852218	18.95980350369771	12.93959149263199	12.096372698430446
FCRL2	161.51412841893162	16.70683380772009	176.74246911955962	67.61683797476996	10.943001746647123	60.3272925068273	85.56814675767195
FCRL3	76.49338917500188	13.478254185067897	85.12376930240423	52.3673974747706	15.26862990953257	19.542497025967382	15.143520046645666
FCRL4	6.629617723463358	0.06810194571853034	14.563248161099166	2.269837282627773	0.27086778971203085	0.3693712562780931	0.15186936477422308
FCRL5	27.798631034188574	9.343140498923036	29.568332530827004	20.844678949384953	16.767210474666083	5.8026774960574485	10.846348640898091
FCRL6	7.904167775062218	5.699852719875454	2.4406810699195973	6.2509946261904545	2.009168026455687	0.8724952032176088	0.44460401991423026
FCRLA	267.4686457109894	170.3603912205749	254.13295521369045	160.73326018710895	154.90673911969463	165.5323862702304	93.10419800222864
FCRLB	7.043675733297722	0.09228610120298408	4.722463063625178	0.4831031268583297	0.9397050828339193	0.243734514458388	0.32485716039536894
FDCSP	1186.1157677317008	2624.2960187205454	1940.6857598934482	1200.4236345755392	909.1551617650895	1328.3276726665865	465.05330664275897
FDFT1	49.94027589881419	97.84617002038705	115.54234391413914	91.84039553163291	133.29553812300776	41.11508517043796	41.38368500503089
FDPS	101.80271703030661	107.68850266199851	114.22051795838668	94.31427312436513	80.79977606251934	37.66829093759251	49.21589134579414
FDX1	6.109452456157769	7.528722408864892	10.522036968481068	7.49686090665886	6.358314228859581	6.146918855065471	7.958274874083951
FDX1L	17.613467676393608	30.973007095718806	22.840372081253914	25.845791728070985	24.456953678512118	11.868726511129777	20.006085449446264
FDXACB1	3.0990930173854903	1.6402023580597271	2.158264407983729	2.875441392564357	3.350849954784751	1.4145548499108394	1.4843766615262135
FDXR	8.926585350346501	9.6735914206352	18.168879754637114	11.142109450141975	10.90329630063375	2.7451035466929943	9.752083371523657
FECH	9.518930158854022	9.316482613819327	10.910696206317102	8.90401162049762	6.509850461379951	3.918862075758949	3.607641834673145
FEM1A	0.9547038267406647	0.8971051376141812	0.9899393445330968	0.8608927986614381	1.330540772934059	0.24153318643565247	0.34565518390884
FEM1B	7.676831474649802	7.649514129373328	8.417950971753749	9.382083883900028	6.01156860667146	3.2273670141328488	3.590845810092941
FEM1C	3.403577601851711	2.3311564221923198	3.2076842798849166	3.0815675447550124	2.2131739394457077	1.1217179760147857	1.0901259530125578
FEN1	28.30633928285766	35.42778809641476	53.59480508640255	33.4733232973907	21.393753456789387	11.428931295623288	17.30706438030811
FER	1.0913448177513172	1.1116135482768499	1.0125672753879353	0.8240641917328628	0.8718605444761629	0.11883950432297552	0.4019491441741563
FER1L5	0.0	0.0	0.007259996814254599	0.0	0.0	0.0	0.0
FER1L6	0.016370072407590364	0.0	0.0	0.0	0.0	0.0	0.0
FERD3L	0.0	0.0	0.0	0.0	0.0	0.0	0.0
FERMT1	0.012476104302409086	0.0	0.0	0.241659133317506	0.0	0.01419300449690386	0.0
FERMT2	7.121156321907069	5.669969799634783	4.7840484236343155	5.772716938092901	3.422313000107076	1.967213311736693	2.372217991487433
FERMT3	192.09432999931028	285.8615914593762	230.65267581589006	242.91578615444826	144.34563490261456	67.90872878118877	139.4419482085457
FES	24.34601438200391	40.35712663443337	38.27972802850532	37.88714531723544	11.67935282860059	2.2513439333028273	11.80905503028549
FETUB	0.0	0.05544798470308687	0.0	0.0	0.0	0.05111390981296671	0.0
FEV	0.055331553593632954	0.0	0.07870093435349168	0.0	0.08728840916032099	0.0	0.0
FEZ1	3.7103610456338822	4.5217268462541655	2.635383867949089	5.375706611057793	3.2573766986662473	1.1104321148203287	2.587437668896186
FEZ2	11.608321126989882	12.823675020254164	14.396694351865946	16.51880657712186	12.685640075002249	16.903961970183055	21.186855750476845
FEZF1	0.0	0.0	0.0	0.0	0.0	0.0	0.0
FEZF2	0.0360470142086724	0.0	0.0	0.0	0.0	0.025014269619194174	0.013544694256738765
FFAR1	4.235962985124119	0.9887147308011288	1.8791862914285802	0.3870347686725666	0.37721800180793297	0.050901887166566295	0.3534946482798169
FFAR2	0.14272055618601232	0.05483864179059128	0.025442843769032386	0.5477589093548745	0.15758537207385914	0.08756790186947017	0.0755975742853141
FFAR3	0.5360540490078165	0.4677702534431498	2.184480206881846	0.8647661594314235	2.019376710680127	0.34987108163711267	1.5672372144010822
FFAR4	0.10370661546987048	0.16980837827793982	0.11812165443371825	0.07798873419145558	0.1714512135412587	0.024902001890034553	0.020639552004374728
FGA	0.0	0.0	0.0	0.0	0.0	0.0	0.0
FGB	0.0	0.0	0.0	0.0	0.0	0.0	0.0
FGD1	3.062834471551784	3.092522828342724	3.4008841162352867	4.664534482770017	2.6016847959198155	0.9232300211731865	0.9657497642175985
FGD2	21.148099246468178	12.919221543167257	20.477273952155638	16.849330546861623	16.766576044628668	3.7795411837937003	7.603266022807434
FGD3	61.74232609864312	48.94900865859713	52.118455751441566	67.46786212731429	33.252748111160514	12.934146102259955	22.703061602282542
FGD4	1.4657071305369485	0.3118847663346229	0.8581379277719738	0.3126144281206389	0.8643252074449808	0.18216429653742683	0.14748139252807269
FGD5	3.0038123662022285	4.558748140309178	2.17581526579782	4.160504788680813	2.1883832332721727	0.6695570899889947	1.2214595581910386
FGD6	1.6144815136753286	7.78444798976162	1.809911673367747	3.898181254535693	4.903312381027915	0.26598530639346163	0.39720761047665243
FGF1	0.9032779486275244	0.23258831289391146	0.551280281492935	1.238441705400327	0.21870664384833827	0.07487909956831262	0.043812971626392416
FGF10	0.48406002564162276	0.023660989285385625	0.0	0.5124269036974185	0.07362856651673866	0.010782672366270729	0.05983749218013812
FGF11	9.090433752751052	7.4859655757717665	9.245360211736202	14.660780337055934	6.980867735984485	2.27486164744467	2.8479189342407585
FGF12	0.18387808444206089	0.26518864441048207	0.21573766529112048	0.07144133047663304	0.2780509475802151	0.03336912048106355	0.020052550698266502
FGF13	3.2258607959592256	4.718580271105101	3.54641695242727	3.0374441787754396	6.815997697236459	1.865795001526279	3.653573524872086
FGF14	0.057390752079091945	0.021778978677491345	0.056846448434093366	0.24686937378618334	0.17664421433593258	0.01416380793576022	0.0
FGF16	0.042740780585179605	0.16205801563227973	0.0	0.0	0.0	0.0	0.0
FGF17	0.3183565021372008	0.2185447003353731	0.2573406101472977	0.40071191389962557	0.0	0.01426594655525748	0.09255924574563101
FGF18	0.5027054694786071	0.4747615301299004	0.8880133085390112	0.5330355484048985	0.3283922661276657	0.012031416237946901	0.0
FGF19	0.0	0.0	0.0	0.0	0.0	0.0	0.0
FGF2	0.6712675714485377	0.5003259007379435	0.5656940610011432	0.6039486037230806	0.4384182248759587	0.19488913110253536	0.3287020483967886
FGF20	0.2915099884493111	0.15796843794354332	0.2662904529222967	0.7379878653087706	0.032797354230296394	0.057753810285755325	0.0
FGF21	0.0	0.0	0.0	0.0	0.0	0.0	0.0
FGF22	0.171152150601388	0.4731934192414471	0.480163205075669	0.5325596502077865	0.3065509547058969	0.059218388577092274	0.06374015246909526
FGF23	1.328856014361535	1.937588343365535	2.1662352710068293	2.313386191612015	3.788858478840984	4.509895477989569	3.690040951504084
FGF3	0.0	0.0	0.0	0.0	0.0	0.0	0.0
FGF4	0.0	0.0	0.0	0.0	0.0	0.0	0.0
FGF5	0.018818579096570254	0.026948887628759577	0.027006294427860844	0.01044392385150239	0.009878780604978932	0.004938806864314138	0.0
FGF6	0.0	0.0	0.0	0.0	0.0	0.0	0.0
FGF7	2.5558782138716083	1.8124697469719648	3.71233289063316	3.5033592144176	3.13183991239407	1.7691178884393581	2.984076834702101
FGF8	0.7125169935994324	2.0468010220569357	3.272285387448534	2.396062943488986	0.8826627732467278	0.0	0.0
FGF9	0.046111081336976056	0.13105910001418275	0.025726903386040334	0.03979945070344604	0.08546336541932686	0.0	0.0
FGFBP1	0.0	0.0	0.0	0.0	0.0	0.0	0.0
FGFBP2	4.10706090111872	3.1363605477818766	1.6339462841362358	0.7458549693808514	1.705897779965544	1.0647707786603084	1.1913759074772283
FGFBP3	1.2794766006425426	1.7317633814403957	1.3258637004073046	1.3250033635065042	1.2110324818619511	0.32994547139089625	0.3284719489218002
FGFR1	21.829019459317077	26.950276725219254	25.39552400590117	29.47622896049192	61.987244675682774	4.344905485528228	7.639934744653905
FGFR1OP	10.182299804679484	8.555023231182622	20.439843764479743	12.23531871204122	7.672592445167638	3.5418394667113056	6.8415452156433005
FGFR1OP2	26.503883087903596	17.819623577934145	20.18323575868066	18.975638059626693	21.604489967554247	12.789460921481412	14.282608427899213
FGFR2	1.1518964486475802	2.70203268752531	2.5853925541849025	2.1182898953282723	0.8582078497443353	0.8394787586576615	0.7089115055124928
FGFR3	0.553930729519911	0.876693329598021	0.5693137159330861	1.3209556944619552	0.5882801866586524	0.07909974054411473	0.44390518554099945
FGFR4	1.0423347404999719	0.7585619855358232	1.235304119117694	1.8917812204729079	1.1556678872626192	0.17388498598454816	0.5058254490979683
FGFRL1	4.4459522858234335	6.33563981032701	2.8116250364036355	5.091208192103218	3.7788375859076204	0.5114299051474065	0.6207551884788864
FGG	0.0	0.0	0.0	0.0	0.0	0.0	0.0
FGGY	5.563021402610945	4.58270554418374	6.202838915588183	4.813663800354369	2.926930571030755	2.0634588486717877	4.009663967390442
FGL1	0.0	0.0	0.0	0.0	0.0	0.0	0.0
FGL2	30.912168398576114	7.664509710134947	15.151015787595863	13.809608251864505	10.786819169878244	7.707753110680795	11.663358888038896
FGR	34.295366391074424	16.8850017342409	29.89065037490827	24.65914379752073	17.879930268084053	2.68657058214656	7.457067744125913
FH	37.19313868500618	30.624511797119396	34.18244874448671	36.92519455082929	21.445709047320967	19.92086001206214	23.453198261684342
FHAD1	0.5114036141990008	0.17321380628031235	0.1962244256814687	0.08724523377096327	0.03592791400385953	0.0	0.04173336445556419
FHDC1	0.7436236754537418	0.6475423712799495	0.7394040954671803	1.0892324143911356	0.4794345539405416	0.08578297242114052	0.3032290470011343
FHIT	11.636470022890414	10.912679339681057	7.359855558668443	10.161565566451909	10.256919235263494	5.261788028997358	6.110538977108257
FHL1	22.302524931740003	34.270151942473625	27.66424319265922	32.46952442410076	15.703605491910412	8.763527444627401	12.174545902322892
FHL2	7.088926017347454	9.92150992140015	2.9968282577056478	10.253919384331104	21.017397715894518	3.532175057394647	7.415088156068672
FHL3	6.138931863476408	15.151004141711649	13.386000691046718	9.97600891704601	7.579295983552893	3.2190714832682223	1.3150679833169803
FHL5	0.4287751665290478	0.38690357979668355	0.30229416730409175	0.3929775826085735	0.11469042936789808	0.04694366766294822	0.23213078325688352
FHOD1	12.80043404132496	13.328581747578657	16.558682763183736	13.253736629912396	8.751581708262478	2.530878413676227	5.258849275223638
FHOD3	2.7697994582286363	20.910836409216095	1.0030419518279867	2.926308153836225	4.533116539892336	0.31315945253499655	1.211420540774204
FIBCD1	0.0	0.021073051235937168	0.0	0.0	0.0	0.0	0.0
FIBIN	2.2447246600486572	2.5470700267360926	1.647489640381922	5.9461790149745575	0.6185523683555427	0.2101770066423263	0.21424982728116904
FIBP	64.4024769294793	123.91745259489927	90.89857219816827	88.47609236242859	57.40878457369912	38.653477915262435	48.63876103842275
FICD	5.244496265887032	2.8666329855891353	3.9323520809915067	5.3491182632641125	2.9249494575005532	0.7103778216863881	1.4048315204415012
FIG4	11.518850703839734	12.26183615371758	24.922026636457353	15.021561857848774	17.0050478628474	7.684343725049544	8.497190112198004
FIGF	0.11796151083506556	0.12825273660735137	0.030767558131325812	0.0	0.0	0.03509287618223533	0.09829998022780218
FIGLA	0.0	0.0	0.2511625941686959	0.17138671018774398	0.0	0.0	0.0
FIGN	0.17521822725015612	0.13735804880513736	0.12774388336817966	0.12242987994525456	0.5694869591055811	0.039278087362808245	0.07044866554956464
FIGNL1	7.802778726267999	5.015221514426707	7.715645141069032	8.546772967158233	4.738437672874808	2.217597236147084	1.6578043677565302
FILIP1	0.3209774408556303	0.4349023716794165	0.2832916455532797	0.49534947993182277	0.33036336976172054	0.08882462845171313	0.06111046185628388
FILIP1L	16.81042386733309	17.169154528898666	25.67044022829956	15.338184813091242	10.978125626316887	2.8125672990276662	18.058248858286895
FIP1L1	21.96083637972905	20.20494227267191	29.13836956508315	21.339796112149518	17.173813865963048	4.7005235331963044	2.498391646263564
FIS1	207.51128647380793	215.36871237650215	183.82981550908545	174.92577359400073	149.13032437493368	115.11879073410523	166.1370414781271
FITM1	1.2476315271449945	1.8472485036856088	1.6280307145429127	4.508023111199103	3.452492132065144	0.6015395298675492	0.9153765356044044
FITM2	1.871042230158916	1.7879378316745496	1.2457193109347773	2.1567903410711993	1.6956482102498032	0.7989187105419078	1.036276490395506
FIZ1	13.357577680831897	18.8831316472795	20.69965024788337	20.486023482667957	15.6507010191579	3.060529521883402	5.278639438294779
FJX1	1.2538072942030167	3.5415853801157464	1.492660307633316	2.6737875570402907	0.9355178445869108	0.7128305645411943	0.942176938970799
FKBP10	12.249201894990769	17.554633653416783	12.934775357725432	15.674128108750178	9.362238947263394	3.2378870448941326	10.805063104452994
FKBP11	65.40969938926791	21.880975270678423	48.839588152511915	36.24126689033475	22.53565985161798	7.73506000550598	19.19536829923701
FKBP14	1.6232239300852478	1.8485390728238928	1.3474292146115747	1.7907429644878379	1.37880962002592	0.5074304397082048	0.8698081798990323
FKBP15	35.62028009729117	35.96151059595053	33.76005040984792	35.44924838785125	32.209054305814426	6.157946349865685	6.980707275056585
FKBP1A	160.98126984766358	273.4076839251626	242.12521780519512	237.08903365124058	180.51714466364405	87.28028839939404	168.02823401143286
FKBP1B	2.310881738362308	2.862797358601803	12.07776861597771	3.8496503390997887	0.49380086548524527	2.563356112167451	6.266647862854446
FKBP1C	0.06984453585697104	0.17841216326097298	0.03334121685498781	0.10255958143471378	0.03698896299534038	0.0	0.0
FKBP2	122.57367381396784	146.80631934360682	167.78932822153712	147.83884499979288	126.25935978946913	44.15362342537422	75.66268253998408
FKBP3	51.545643831213674	52.70845057427868	73.38127243497905	50.574461717820725	42.02676044585732	64.17531584681464	76.38288152575845
FKBP4	28.350441657632977	20.955755153772156	29.42235900926081	29.749522687736082	30.959189066283948	10.182018001987043	14.218477477450817
FKBP5	53.48597251379325	73.30121719925769	76.7769735859693	32.98634286741048	28.10328533467869	8.240860871594577	11.443189318780767
FKBP6	0.3799275354392153	1.5493379644719818	1.3573067422029874	0.44657977060766507	0.28450239613856887	0.0	0.0
FKBP7	1.8668509785458638	1.6090108284670128	1.177128176240954	1.9986555652953433	1.2074416078501233	0.4644477721737452	0.7886189409527091
FKBP8	230.84597997078816	293.8890688826728	317.8875329654336	333.6327972401241	251.53276493394242	88.94164583573011	167.96992853640236
FKBP9	8.70670638359272	15.141388707777061	7.753386194383111	13.633233058504086	8.554220392531091	2.8165945707155773	5.6764303385695865
FKBPL	7.180654793757695	9.409220414220714	6.989999832436521	7.025890649457793	7.778924329284678	2.719914561144415	5.435716597476844
FKRP	16.691888661352742	19.07825266970913	23.874645216506686	21.827410134404037	13.567822091265061	2.8224983007538156	3.780170915857057
FKSG51	0.8654034446375019	0.0	0.29002150066927057	0.9726091964420629	1.3276449522743436	0.12660880193079715	0.12341175035033047
FKSG52	10.182983344372094	10.206264812355313	14.602965983042477	13.250779865965834	15.29709509349842	1.919836098312636	7.7822982594758585
FKSG54	0.0	0.2588160082848576	0.0	0.26197350961316235	2.0600507253017413	0.0	0.0
FKSG56	23.191826668925845	24.740904235292234	25.11022455346477	21.058072827356213	25.688495168717253	6.185627470454736	11.53956289630721
FKSG59	3.313831371842058	0.883042097133131	2.1470219500738303	1.9740482493458567	0.8918859761463673	0.0	1.4035820555504355
FKSG61	2.558660657548336	5.397951130294402	5.106322479869477	4.507220560985037	4.554375860443883	0.291146485693331	2.784945903731019
FKSG62	1.4604964765181472	1.3177640666749375	0.4500323952063814	0.0	0.0	0.23094132286520508	0.0
FKSG63	1.2697242051106996	0.7655878161704699	1.8875368582329153	0.6965840181686116	1.6170775747259727	0.6559887992130693	0.1739453063396459
FKSG66	0.08649168093831006	0.0	0.4707614492736125	0.0	1.0529564838924843	0.12223511072773019	0.060313154804509495
FKSG68	0.0	3.0657122952764233	0.0	0.5297521324413923	3.384486871431239	0.3008276946185835	0.0
FKSG70	1.9828558218493608	1.8376178049547542	2.6243936799606224	1.674063427225497	1.1467435714028338	0.3476881752541461	0.1458410059483164
FKTN	2.1587182320458034	2.136505291128975	1.6679239685619405	2.3338878296242878	2.276705763393498	0.638054695671211	0.6880098011549425
FLAD1	59.328175014747835	45.43698438906278	50.799762310833074	54.86240303259796	37.70362164545431	20.442678215867577	22.12680963161671
FLCN	10.610235736363734	11.537435533272152	13.771746352969181	14.127265792891702	10.959725322433666	2.2111729409502483	3.005006361302624
FLG	0.02213529371197165	0.011361865397532922	0.03303287743870009	0.007260347950591273	0.0	0.006855306212781853	0.0
FLG2	0.0	0.005373804998029641	0.019819052804049164	0.0	0.0	0.0	0.0
FLI1	14.208586285868975	12.88225298204478	15.228683076159207	19.23860701310187	5.8406898123802495	3.1805598288073096	1.3247989643398776
FLII	63.23912781547604	50.729415533651775	82.54110740461618	82.88171193778061	35.296190867927	10.469440767540862	13.698294315951152
FLJ20019	0.0	0.0	0.0	0.0	0.0	0.0	0.0
FLNA	79.04695154064257	62.94470743629087	55.59590894414817	83.5580841733083	90.25864944510126	7.005448369869368	10.759946288039936
FLNB	44.67748200671572	31.33529761178027	38.26584992193733	53.66642440018731	28.45185199700199	5.782354604032815	22.570623272205317
FLNC	0.3090682384953931	0.6284044817742869	0.38086584526723466	1.2310500771305093	0.3725852555337992	0.04377306015399096	0.22843929500835847
FLOT1	121.08395348396259	172.54944592799666	197.78884612881168	159.8262221591217	144.1214580619992	58.61835058465491	92.6443036247826
FLOT2	143.90476198069345	145.35145936630983	108.61385056745058	159.65263899571653	90.07891443382377	32.074057192007885	50.18959809830814
FLRT1	0.07417530832908703	0.012632076848442697	0.5532454009079586	0.10914288676085748	0.14397332315976286	0.0	0.024982988642171966
FLRT2	0.8602937744662893	0.7258910196438346	0.5363449764612698	1.2784737548675689	1.6023390600343146	0.07681966290784992	0.21371292850619605
FLRT3	0.024580565542323907	0.03767615381453182	0.02340516512311419	0.06028208094748955	0.0	0.011401454087524687	0.012418938760827558
FLT1	2.8675657466520796	2.9104514158766515	2.0702542830728983	3.1636732187954477	1.9274026832322875	0.4827251670277808	1.1508994304764393
FLT3	2.4331762720059253	1.597349911833673	0.42498490516319465	1.7532202220232382	1.458554656041252	0.6669896463582672	1.022089496959122
FLT3LG	45.718037574970474	40.95511115042404	48.60183698966792	67.29335955111998	53.22667957061573	9.816484703186905	30.319687373800956
FLT4	8.2983378304543	6.482757753547704	5.375681590660287	8.315435373330956	6.957955365675093	0.4767419574619851	2.033902454462712
FLVCR1	2.4248640917934665	1.7942824360834067	2.630596958158127	2.5395363940384317	1.3861915659724975	1.298609744359652	1.1956315106705624
FLVCR2	4.237182386180669	3.469302406701802	4.032543444620858	4.039277466872106	3.4736383901347994	0.8639134997100282	1.4319791760800964
FLYWCH1	23.077091859248707	23.926748000550983	16.404319378028234	30.44543650607679	16.843946902459486	3.1844003351913956	2.5011683036378196
FLYWCH2	31.912669384720843	40.18779563685876	31.35977611871943	40.07122940549901	27.372211864729866	17.053319759338287	21.1113559066137
FMN1	0.23136355875765213	0.26808271101036674	0.40811626900862663	0.4182056781885528	0.5456727112518716	0.008923697194818336	0.030939472309493565
FMN2	0.022886624789720367	0.027487734936712194	0.03264524272418612	0.040918529537903314	0.16147978561248233	0.0	0.04446412564421731
FMNL1	174.55163540384567	125.81190956257996	185.26362607432557	176.47801834662823	109.76797129818529	27.21557562864965	35.29358764466863
FMNL2	8.595131890148654	4.330303525745284	6.4916885299916345	6.911675082150912	4.187238247008376	1.8647287477476877	1.7309022700033414
FMNL3	31.19573891878526	24.180965142035532	37.17839352625901	47.502368489540125	25.18989857608687	5.2786490430578175	4.7198523889087864
FMO1	2.0320167841587757	0.15677639612656846	1.1937549266495173	0.5377114593889485	0.48191305642841864	0.44096655373333205	0.05871087071846093
FMO2	4.441081151314492	2.619092110904883	0.6270405526959792	2.072547912285386	2.437959550928204	0.9656357090469496	2.2892547282841544
FMO3	4.396144745597389	1.7234371289353327	1.4887306291371587	3.1945440871700006	3.8001654319524354	1.0362994971704627	6.3079668008362395
FMO4	3.8733915913897796	3.4479983019588483	3.069078905499019	4.056609735530238	4.646001656293402	2.2431416692307433	0.7397289879874243
FMO5	2.1042230762350984	1.3084203461137571	2.873844058374683	2.702017612815721	3.3777435850556703	0.6667451830883737	0.45314071043630144
FMOD	28.01922026338016	14.613683313384982	13.709399196714427	35.63745345296353	20.09846161673469	4.4719283625658575	15.933522677183188
FMR1	19.29660962702221	13.577619960005062	19.060495315246158	20.13103299526188	14.198991440267113	6.095985686210962	4.4638451191906245
FMR1NB	0.0	0.0	0.0	0.1097270588377266	0.23604603972453586	0.04690740368025792	0.0
FN1	8.464819407781656	66.85286519718645	15.496718606430733	26.518167603940718	16.11480405245914	5.049475768930788	2.61310081179292
FN3K	3.6846727519806723	2.8220722698907927	2.40666142214138	5.852463677697118	2.9420071664401353	0.967097854291525	1.769922687423155
FN3KRP	28.818089698350867	33.43337307970216	22.523513683369092	37.27916143471671	16.382111441948798	10.015393690977694	11.91785385575191
FNBP1	95.8147755687745	95.57204842785428	76.21629267196396	91.04994693000668	80.61612819454022	24.341342180142963	31.007448519071623
FNBP1L	1.6230143675045956	1.1345476557185434	3.22210760342242	1.4826622410852477	0.9155685445211974	0.4748897832355292	0.8004793317944114
FNBP4	43.87490795538629	28.93247851721565	46.3071531597312	43.46978034910144	23.75685731252403	9.021563604334283	10.635890506578429
FNDC1	1.5709387694425772	3.933862889804251	1.2790738606275203	1.88271381103681	4.408416066344715	0.8365790303548706	0.6675161027535528
FNDC3A	8.559193032734967	3.349581496386153	8.751550496354323	5.583468557702308	4.41952423137777	1.5737421479844294	2.0433663469014705
FNDC3B	3.0736292658180684	2.818687648247484	2.807853527466947	3.7041437613413803	2.194614464115314	0.9425935976173878	2.1275912906955043
FNDC4	1.1058954931499674	0.967731186779621	0.876232693790173	1.7792819842378629	1.5263540793741246	0.5111877590649057	1.0997468326737678
FNDC5	0.7651228271843096	0.08141701118287581	18.795975042140718	0.9097469869554968	0.4206437509785401	0.03679380758759221	0.5719211521602117
FNDC7	0.03947526112370947	0.0	0.014085792223816007	0.014508559089173145	0.0	0.03431627082768807	0.059746936902884684
FNDC8	0.17261486928513703	0.0	0.3194309338431922	0.35010619496294115	0.16410167348048277	0.04343104329487968	0.0
FNDC9	0.4695889558944155	0.4408015215792531	0.6180640442454708	0.14135443638774747	0.10161510826546372	0.055816409907008646	0.02420634105938846
FNIP1	2.9267411561713725	3.4765018397011804	3.358732718420981	3.5589734239630104	3.4641205297288886	1.2524235652552642	1.011688011014484
FNIP2	1.5336746045137928	1.2711706351983594	1.2964431799261975	1.341763991134969	1.1030722273155162	0.5109559244663004	0.7019357677675488
FNTA	42.3196849730324	41.199871056771585	44.18009678333107	44.517274520429865	50.687738495552765	51.635433386395086	40.73411059956606
FNTB	5.660721306109508	4.597923158345495	5.377708883727325	5.794313986748226	2.910948291496837	0.9547866376759513	0.9444136048352028
FO082796.1	0.0	0.11023708529127307	0.0	1.4848868539593227	0.2929685125268804	0.006833350862239351	0.0280548166332677
FO538757.2	148.8226809841486	153.42940914458353	145.1842175711086	211.22023407571695	156.53104804077466	28.224964470039026	63.52215177295308
FO538757.3	1.32672100766737	5.945388355414738	1.687193427759171	4.662492907664062	1.574824534233434	1.034873268330469	0.0
FOCAD	5.250006777235999	5.051413888742459	4.164866947239329	6.772110191942246	3.696938025485194	2.55577775080076	2.2924583067810897
FOLH1	0.656164110749474	0.6362561360093375	0.0	0.1589695687967665	0.0	0.166484005312741	0.0
FOLR1	0.03610552295602232	0.0	0.0	0.18068362082540812	0.0	0.0	0.0
FOLR2	60.115451560273705	70.36877628928605	66.75442682348191	60.051216818542635	62.54883945764823	33.719205786675076	56.394458808914735
FOLR3	0.0	0.0	0.0	0.29030634813530654	0.0	0.0	0.15067309492307346
FOPNL	17.096091419809042	15.779466905376264	21.034113605430964	13.31697364442875	15.392437239522724	13.613479869294764	12.299207612401865
FOS	257.9088930427165	40.64784884193849	77.84057475391283	252.87883458952848	69.030866437818	23.624911864987748	28.085544562511394
FOSB	14.301467515826776	2.341799310489072	3.640690079895749	14.671268401169215	8.275137438756666	1.2558223046809989	4.676215015177219
FOSL1	0.9427327401284233	0.8098687961511088	1.3050796308411274	0.521491919562703	0.19930549133496078	0.13510071442692428	0.3398086778938112
FOSL2	3.75203376028787	3.9554695150548866	3.631303621770697	5.3700042805894395	3.465060896028806	0.7493561576881218	1.887702691268446
FOXA1	0.011615702230501679	0.0	0.0	0.0	0.0	0.008074343742088042	0.0
FOXA2	0.0	0.0	0.0	0.0	0.0	0.0	0.0
FOXA3	0.44994211234317216	0.3555268188399068	0.4678899770582059	0.40544555217977507	0.027320531193881115	0.06005605181942797	0.2082103346096984
FOXB1	0.12335908342412738	0.8916625438933725	0.07998846544362559	0.2800731289145668	0.4976948560705101	0.16372203380042527	0.178015345440248
FOXB2	0.0	0.0	0.0	0.0	0.0	0.0	0.0
FOXC1	1.7082866473863572	1.3980610581250077	1.669973015206366	2.293913789049712	1.0535133724808907	0.49041185690506506	0.5781360647540121
FOXC2	0.24443295019695133	0.08289728010740083	0.09676510501768543	0.8368148842566683	0.02149040111884637	0.0471727216366824	0.10243904917090063
FOXD1	4.400181286580428	0.33983460828536605	0.3466004502743041	0.4071604752687761	0.029318985811771503	1.0115032748848893	0.6581748063253932
FOXD2	0.5245970236252959	0.3495041628612452	0.8285727109148118	0.6403252481626827	0.4607992247828976	0.2834476305822369	0.2566103983701695
FOXD3	0.0820611904328501	0.04998110607913797	0.0	0.07213152366072872	0.0	0.0	0.1976133878207147
FOXD4	0.4442135996519119	0.7051836296637448	0.3724998384771938	0.6643890827391354	1.7595987580222938	0.06056339999898386	0.08116078578543773
FOXD4L1	0.2628153859629152	0.31958654990180557	0.01924349525002267	0.5547241159442864	1.4527742934780417	0.03752418505366206	0.13557188905649364
FOXD4L3	0.4490363519274658	0.5577090452940818	0.1797954223086582	1.8980594159194237	1.2739665317300348	0.02795860377928805	0.22167610227232815
FOXD4L4	0.0997924350924908	0.22636027602012487	0.13178261044260564	0.21192816784349167	0.1541946959849516	0.0	0.03444972639701893
FOXD4L5	0.06222700637326506	0.0830060764734668	0.11454732124978007	0.11982792767228712	0.5194402980644013	0.0	0.032147989390763465
FOXD4L6	0.10136471703149397	0.11095980400871253	0.06898059390192501	0.07067552861447557	1.0128041117460875	0.11256606703628758	0.0
FOXE1	0.0	0.02901504718789094	0.013525434104830092	0.0	0.030068741131555665	0.0	0.0
FOXE3	0.0	0.07934668849749205	0.0	0.0	0.0	0.0	0.0
FOXF1	3.140878952091441	1.3416187801019412	1.8361703464617132	2.8782266642020122	2.0115238766613275	0.1685475765450013	0.6915305705410559
FOXF2	0.8722078994374813	0.21358641696860858	0.5988338818332031	0.9131078419747469	0.09846579755968365	0.24875006656913712	0.3870656668430492
FOXG1	0.48075625046073145	0.16171802698832294	0.5553281305109221	0.5140432679882012	0.37691629507902413	0.059592382622218	0.04997896677083524
FOXH1	0.1519835035429089	0.12203524632007134	0.2551161314271515	0.07426841920438809	0.04041375732181618	0.0	0.0
FOXI1	0.05188742799949764	0.2613686985320345	0.07383636877767907	0.0	0.027305353801073462	0.05932706466579374	0.01300594312171044
FOXI2	0.6659800360918415	1.0504608316699198	0.4094065368391415	1.4457308514099596	0.32499736050517547	0.13537008746128532	0.07751172975654841
FOXI3	0.011882353033628723	0.0	0.016969755203013914	0.0	0.037691065570091276	0.008254226999356407	0.0
FOXJ1	0.025340616673764416	0.019350765905265188	0.14450971632637533	0.0929952948573114	0.04012643100708879	0.008804929755023228	0.0
FOXJ2	9.693830526082527	7.780844942760927	6.073472496038073	12.148307766613453	10.785024437794595	1.9837649349365254	2.794673049762668
FOXJ3	13.909115812378808	12.573507212904563	13.898910802295845	15.502324213249427	12.578590580020649	3.6402863316691345	5.186007946262379
FOXK1	5.089259619733051	5.556911779994797	4.271554911496795	5.84740620336568	7.247529959470654	0.6320765839176785	1.5483257591637267
FOXK2	16.952583210694666	14.411814376058388	14.886125451052616	16.646031905793578	12.982823925450864	4.41223495057333	6.418579700873219
FOXL1	0.1788876821019847	0.2603258354057756	0.22193897864937817	0.6801810181793964	0.2271654290451064	0.03733139506261818	0.14225714477067397
FOXL2	0.011379979488774339	0.01739812092195292	0.032465459932986995	0.03343311553166606	0.0	0.0	0.0
FOXL2NB	0.12160002356089183	0.17155826974055577	0.23620174675118188	0.13019575005173656	0.18318250931718705	0.03233681349777018	0.007041019192767228
FOXM1	12.030027142895607	9.587507683694115	12.407065849759475	8.651036529161804	7.050829860822718	1.4671283560622488	0.9267215531058903
FOXN1	0.0	0.0	0.0	0.0	0.0	0.0	0.0
FOXN2	5.881698718336376	3.4433938843235508	6.760955714374773	7.091221052848315	4.808232466085747	2.3800576682608368	2.296098332024132
FOXN3	16.041796985025037	16.54216551192746	15.268841583476739	20.49150616781457	18.85692150913974	4.5961579923415545	5.091700068216231
FOXN4	0.1646402395381581	0.6406940285945357	0.12208542702503422	0.1624672797472564	0.15991584507800205	0.015586908778576047	0.05978256520868941
FOXO1	24.692941718123492	20.977993186504413	30.926429419099026	24.8106286703825	23.96355038918366	9.536199338239015	10.572885311625956
FOXO3	7.322061434756831	5.7103257578180715	6.415076767106927	7.545674263450799	4.208881616258471	1.6966216207386169	1.9719030685736803
FOXO4	11.717825310912328	10.961633541284566	11.967176235442997	13.880795863834864	8.422086943714222	3.2094435696529953	2.768121425989929
FOXO6	1.9564706271309609	0.27914177835846554	0.24066614221413807	0.9910129400351129	0.08907115756548656	0.04888848304135052	0.21226800277078484
FOXP1	41.11571517665924	11.102147073264069	46.52659847668341	25.304679990143512	11.66182944801355	6.701320652825965	16.80907468429927
FOXP2	0.0632389545395704	0.09050414439602572	0.07584882983924479	0.3261824546782417	0.09653078594553577	0.008722785461964255	0.05581038023965501
FOXP3	32.418967270358614	21.264996334936413	23.26467630996332	34.782579217714414	22.990785862021774	4.0404387576891425	8.2132721019413
FOXP4	17.506665302655264	27.20611998381806	25.532490963182575	38.19264943205604	20.399230376079494	3.327557562603424	4.669698125925017
FOXQ1	0.1431453071884088	0.0620749878427409	0.14531249350487596	0.17936293292928074	0.0	0.14181418559942016	0.0
FOXR1	0.0	0.41305567281488376	0.09162185759451824	0.047049013505546355	0.0	0.0	0.0
FOXR2	0.0	0.0	0.025521718030276697	0.0	0.0	0.0	0.0
FOXRED1	18.275966723310166	17.493410718747064	18.948488671489798	15.924708221289308	12.169580584115067	5.9522830350421385	8.838578559067942
FOXRED2	4.46239605674932	3.2729416184574163	4.228734327689447	4.851190766767465	3.3943755209479125	0.29766125804693244	1.4443319303145166
FOXS1	6.072912618269497	11.17260967809284	7.4659400365854225	9.97395326211174	6.870412056624175	2.4183557939035447	7.130609536738451
FP325317.1	0.02092095591240506	0.12696535919919372	0.32699977531811286	0.12798226024203307	0.0	0.029013271620917713	0.0
FP325331.1	0.13144215125814207	0.07942953470991743	0.410003005896594	0.03831022726236499	0.04126121486736389	0.0	0.0
FPGS	47.44235997915763	65.558118767145	42.87300852539572	50.18209351018166	32.73123957117411	15.025283754333412	31.181862312890708
FPGT	3.032626517811816	1.670593179703204	2.6822407648854982	3.3039246414328476	3.658466188015711	3.642648588356269	2.3617855466635733
FPGT-TNNI3K	0.6125659097881657	0.4054238297687438	0.21273623299401967	0.45606704052417424	1.309155123263615	0.13142414905084676	0.059201378470250754
FPR1	5.504746268312292	9.717809372272082	7.292228598662785	5.870474171685279	4.508305242939475	2.775800486673196	8.160143865098002
FPR2	0.5074165488084978	0.7161950986016896	1.1031688200300587	0.4040333453995877	0.32510958412957347	0.11188608839600134	0.27136150664846026
FPR3	8.192321668008484	8.880392363449191	6.340991254181739	4.913791373043903	4.290114602188243	3.383765577179741	3.627542965071741
FRA10AC1	5.016632824164355	5.478854550468592	6.305744564293096	5.634395296724618	6.065616406482006	3.097928926395987	4.164515965681855
FRAS1	0.010002562620572641	0.027735163406987784	0.07734112524816061	0.059069526132836	0.022329822550586576	0.012547685588963242	0.010669428123605051
FRAT1	6.131393236414006	8.93032212430455	6.161300810427192	8.861421547821761	5.736417709284544	2.1326118306154864	3.477520581567185
FRAT2	12.128230418525815	11.544362975356355	10.180435630636518	13.362827139711907	8.456614036195443	4.750651248055086	6.449502719833159
FREM1	0.0	0.08278910821027252	0.038655264947077494	0.3183689665923919	0.021462274720520425	0.02028859765122859	0.05115272151206662
FREM2	0.04666382022420068	0.00898627454113865	0.025057735276408977	0.005771645463158004	0.0	0.0013550100854895497	0.0
FREM3	0.0	0.0	0.01352710421819081	0.028853228976737366	0.0	0.0068058458478921224	0.0
FRG1	47.12758362164488	48.21616258146494	45.44673180806166	38.30445453275504	40.72138539774115	53.30243537535957	64.13488935553191
FRG1B	25.98874169669257	17.052581442992818	9.292131806580114	17.804349813787358	15.41622695608164	12.904045838033284	10.950693804429548
FRG2	0.0560411138701884	0.03981923051718783	0.0	0.0	0.07790152331102584	0.0	0.0
FRG2B	0.045139639226528416	0.3023295903220311	0.0635182004466055	0.0	0.0	0.0	0.0
FRG2C	0.0	0.14846735121001675	0.0	0.048669151190318116	0.07881594847163509	0.0	0.0
FRK	0.5407924136670004	0.12173341966676277	0.8959203830559224	0.2909807719116868	0.28379606403023505	0.060851310532483716	0.16896105480884804
FRMD1	0.0	0.0	0.21442431059944056	0.0	0.0	0.0	0.0
FRMD3	0.768983560633244	0.1956960757527313	0.508390927787532	0.2867103599831642	0.4163685144656517	0.11934210226837694	0.07229750246015731
FRMD4A	9.140694454477002	4.950384528554788	4.197821511799428	13.981978156463622	6.7525250867588245	1.5192520961408031	1.6627903512188613
FRMD4B	5.11611696316504	5.100809381728742	5.8291419286262665	4.825635737573969	4.525585002392153	1.1881227737111537	1.321006034284423
FRMD5	0.3734998713463282	0.0	0.17403465397895168	0.1780632460826761	0.016067011190027403	0.04271039801585785	0.007680163782835869
FRMD6	24.03924851897515	23.836066090663987	35.27066443611061	39.88941897797157	20.214641969799374	4.173792084513408	3.8717750013626935
FRMD7	0.0	0.0	0.0	0.017047856126130245	0.0	0.0	0.0
FRMD8	31.583657539556647	35.563474094946	40.573486980538874	35.72115521634196	22.768670496074584	7.515461314926352	13.080009604093512
FRMPD1	1.229891843723716	1.639522380771814	1.3498193012112023	2.5543835729986255	0.6920912687603251	0.1667309016293963	0.10318130554183114
FRMPD2	0.0	0.0	0.0	0.0	0.0	0.0	0.0
FRMPD3	0.39506062603684655	3.76764313562819	0.47622229892666557	1.053713231496034	2.5211262796913947	0.012366018097402787	0.08437265281184891
FRMPD4	0.008001408750573757	0.04596091382794376	0.005723857420974587	0.0	0.006371073321834508	0.013933247790220982	0.0
FRRS1	0.42433890953646936	0.11441506002743829	0.7261344132596199	0.10995332167877958	0.38561221612533636	0.07806836043577836	0.11308461375218015
FRRS1L	0.07475378543930433	0.0957710541889778	0.01230891791894817	0.20170762046823731	0.0943848615900571	0.0	0.023490063661440574
FRS2	4.719566895699264	2.914723754807874	3.840356466061391	5.171700120700938	3.4015207539983017	0.810805837490542	0.8098501947680132
FRS3	6.187300032259233	6.6140419399212735	10.551383246107731	10.092280139287162	5.342394360707475	1.6604837408297857	2.927206759783548
FRY	4.262097829913958	4.572514211117545	10.037128676621284	5.647906159179256	4.035822354587349	0.4285974074329495	1.4525103584282184
FRYL	4.072060715291119	4.532462161150693	3.800289340610391	4.603592761865881	3.06242776790606	0.6571790920327736	0.3489992962786719
FRZB	7.002920409079435	6.035853088882235	4.676289341295325	11.933302170694727	10.161835090787738	3.5486566320196085	9.465067678012266
FSBP	0.06258720084913838	0.16444348697498	0.2307844042529077	0.32968340398924467	1.482197748769309	0.13491360154499188	0.11850444606331911
FSCB	0.0	0.0	0.0	0.0	0.0	0.0	0.0
FSCN1	44.60193118023976	43.684793934809896	33.39849388390861	61.680688021505574	31.024192767918592	1.5306760617038444	6.9948879593138145
FSCN2	0.6452783473359713	1.915661157393453	0.24128618934256751	0.4619310074216063	2.744599325839341	0.04399469912806975	0.0
FSCN3	0.13371625687329036	0.0	0.0695314506196898	0.08521266975513209	0.19203633295059186	0.040844598727534764	0.011438578917042141
FSD1	3.025094923050781	1.8511063340129543	6.305842806255499	1.4082081089453595	0.42506389554151003	0.45655068168123547	1.0104781331298671
FSD1L	1.2652619286030733	0.384754879321052	1.4908425506375225	0.9329413921333802	0.812308951303391	0.4470801050899478	0.5293413680229964
FSD2	0.2701260258150884	0.2530803304758704	0.058341691101881255	0.012892363756330294	0.04273971882347083	0.029904114313907826	0.0
FSHB	0.0	0.0	0.0	0.0	0.0	0.0	0.0
FSHR	0.1252971856800953	0.0	0.0	0.03514733462925146	0.0	0.0	0.0
FSIP1	0.213669444649214	0.12698659114308164	0.11850352507578643	0.12202790084680637	0.0376132421521671	0.08662758722565322	0.14348434197061222
FSIP2	0.009142372102076468	0.014063598436385938	0.015023446345280522	0.15470549815330314	0.0096620070480391	0.0013596356943097465	0.0011422645674501464
FST	3.1958321678716803	1.5086531193147459	1.1415731469360244	1.994720253280763	0.6541106253537956	1.0426057226587524	0.5743873113235676
FSTL1	20.532090743870178	29.031241749013223	16.23976268754503	25.176895692287612	16.43726878940258	5.84399294726311	13.05059893248934
FSTL3	3.863166625206265	6.373819841188969	5.160385031780362	5.888560133553214	3.6164937065841656	0.7737980820214045	3.463968217327948
FSTL4	0.010128848688470526	0.010340761544487043	0.0	0.0	0.0370136352745738	0.0	0.0
FSTL5	0.01136739166933265	0.031203741563243792	0.0	0.0	0.0	0.0	0.0
FTCD	0.391801857584686	1.1136137916703164	0.0	1.0184249577853302	0.7595513425154017	0.0894774959995086	0.0
FTCDNL1	1.566691118772586	3.045672393205489	2.2336825885669502	0.8736622173569049	5.127078815901402	3.684091600727881	2.4829873523788537
FTH1	2133.359560410014	2599.8415375714244	2137.4874693805673	2243.567223433029	1424.6856084932897	1154.5535791604786	2275.8098790204635
FTHL17	0.0	0.0	0.0	0.0	0.0	0.0	0.0
FTL	3821.980353121618	3597.9054606693435	4056.3110131156272	3654.3482942848527	3221.794901493913	1596.2360939785206	3321.6591146113014
FTMT	0.0	0.0	0.0	0.0	0.0	0.0	0.0
FTO	11.819638970062911	10.54714852845631	13.166511338721017	13.877160733760002	5.998985744262525	3.220910171464057	4.969388589226409
FTSJ1	24.014131951422847	21.17514302594453	25.963169691795393	29.611454483277484	16.906930296886042	10.868432630255407	7.11835909017382
FTSJ2	33.727057988629674	26.374077848528927	38.20011133871657	25.490698457918192	22.100158877038567	9.846355229869562	13.20518619267513
FTSJ3	41.90712544957299	31.35916480981605	27.14395948632082	37.42247155925775	21.26976045027494	6.586002694042516	12.14994505200235
FUBP1	38.55190588999012	40.047054215348226	46.452196189567786	44.395289703857685	29.468556217705935	15.68125679667222	17.117158335224357
FUBP3	23.992243210196687	15.813218757614283	19.54636118554805	21.210979762877997	17.544810223870638	3.4993352983733654	4.578744504419104
FUCA1	117.75616763523152	127.20806945971637	161.28382967854472	115.08485590716525	171.703555173368	79.59040497444559	116.46781829088113
FUCA2	16.978121751504393	18.626451322762186	14.948637345043748	18.28980821432653	14.964787689117566	8.46657521058542	15.50357067432174
FUK	8.160179831393368	8.065629699983822	4.8977590040557315	9.438667757141797	5.365105546202776	1.7856141772042622	3.1696511953145095
FUNDC1	16.71156096183493	16.249098076254285	17.206377986746823	15.906686041043624	13.805254008160244	11.406992165392492	6.858028255453755
FUNDC2	2.7546508965680037	2.570064360737574	2.019124949589961	3.2694065343310807	4.1935261536015265	4.396712459810065	3.1699419123931234
FUOM	39.691187937096664	37.414762218805286	28.412908810994303	27.441469935090517	17.103531706417048	15.129989342437991	33.2232467115724
FURIN	23.290903356385492	33.46520850615525	25.312528612816784	31.111510944480656	18.90180816625419	4.88416759245964	12.289477259969908
FUS	135.28607750681604	167.7224901052611	137.01218448159392	190.1129381685647	119.76743459472785	25.82344072535351	31.568593964366876
FUT1	0.5949383212506327	0.7349694102918543	0.4036649958649343	0.8534797690525784	0.38958515800414784	0.186183689788203	0.2952646359803237
FUT10	1.1480724238117674	1.086164357495127	1.295375009103545	2.0112978431411097	1.4276240769499662	0.6900746450452888	1.002728976617353
FUT11	4.881451035686769	4.335756666052594	4.232504152478211	4.281650447485281	3.6041547472785034	0.7616328482115491	0.6583368656330464
FUT2	1.296688580169452	0.7113700352750061	1.1632895327254142	1.0987841699213354	1.585893223619717	0.6523909023489622	0.727843236719715
FUT3	0.09996753939645897	0.05234520670707532	0.0	0.11142931008124268	0.0	0.011780928280833436	0.0
FUT4	3.5708197928946177	3.087735233152314	3.3114418267495314	3.2739543188774443	2.306421056501981	0.7348368932063747	1.0665939518661598
FUT5	0.0	0.0	0.0256699230478461	0.0	0.0	0.0	0.0
FUT6	0.12500436065129072	0.046902751757141425	0.0	0.2306444836251773	0.16261428750385187	0.0	0.0
FUT7	5.1322297939887305	9.019038344745987	5.7823534923030895	8.560282179779414	5.9497130878670035	1.0544639291391218	3.204654768673638
FUT8	33.21084206177019	8.403499312677996	58.41944540475424	12.284578399390812	7.0391464792223974	5.8215917725561575	4.270956766367232
FUT9	0.01476741092669398	0.015105903607309346	0.0035571169055896856	0.010861447080412256	0.0	0.0068401981509835785	0.013134226483614064
FUZ	9.540574175992697	8.465620094909516	17.087693275423234	10.328666376899976	7.131116277136652	2.7411330460961953	4.794069366344169
FXN	14.143204167165656	11.94431173901952	20.88244064658876	16.404893726123774	11.956773011739164	7.9873261722242805	13.925756306634892
FXR1	30.484079865952253	27.05518611907429	50.06426824546956	33.24438669694041	31.494336508423928	14.15769982979389	19.13678447806739
FXR2	20.709420067989857	26.981443276054456	23.021151326643217	26.882604941638203	13.664720705647852	6.0853743579245645	7.725132147974703
FXYD1	8.254034331859975	19.234616070528205	5.015439859359089	27.566298736184432	8.219361169555267	4.273182041330012	16.582009800773996
FXYD2	39.23437667278096	11.641598339819232	110.26673509502498	12.092826625525463	73.54262098449085	16.28976016980999	13.147065044643368
FXYD3	0.2236571409847028	1.338318808692435	0.42103417481795047	1.074880197715593	0.043530782587914096	0.8518614605042893	0.5751992037130307
FXYD4	0.0	0.0	0.0	0.0	0.08439147531767799	0.0	0.0
FXYD5	395.3099098685245	324.1676276636246	505.46338748072446	480.15754370344206	332.5040325774217	183.56817610502105	217.1930667785648
FXYD6	120.30823807394677	53.416953603274436	52.15609505415167	74.37657058963885	44.73976638131202	13.62296736135402	41.14318033281595
FXYD6-FXYD2	0.5583197215870799	0.0	0.3611514883629332	0.0	0.7174980769924253	0.0	0.6976999580774395
FXYD7	11.365626561690151	3.6296854578718136	4.371514704786194	8.231619563343145	2.7465491408210294	2.261989671480145	1.649191348537649
FYB	56.90345438190226	33.52358663788577	49.116585435534	41.9882700808636	29.652165909914967	9.423411400778825	11.429085705599574
FYCO1	11.292828177968172	7.523188226366525	8.645261815501202	11.962241849817334	6.8036220819730735	1.6786817720156328	2.2596409258531427
FYN	134.2415978557661	77.5653372866325	79.10137140767844	109.26737267730041	69.85681439489989	23.793579355980317	22.856959058880907
FYTTD1	16.53892499564569	22.610846239019676	17.658669947088516	21.813089541022897	16.880887648771992	5.144785590839039	5.689481679758448
FZD1	1.734714035912941	0.9263247330719464	1.5214311680516115	0.9489776125949396	0.9592511673647355	0.2416223981502581	0.42339293073033657
FZD10	0.2608121645963153	0.3531135933221896	0.2147496318406581	1.04676204222205	0.35005593713895555	0.07673505081021803	0.27324795121518
FZD2	3.868989370735803	2.785894702756298	4.056172040035612	2.371859718612195	2.3529318274679083	0.258499632522464	1.3890462016197143
FZD3	1.2706355913674972	1.265566248514289	2.15444483206175	1.752764371248877	0.5000112542301745	0.3942076207070362	0.36877176895943586
FZD4	3.82756911570079	4.517283402833966	3.4904386822495077	3.989012479780693	3.5490016293583118	0.6018002134491889	2.021646564684699
FZD5	0.66891531868125	0.41563403567395163	0.576754702511221	0.7413268965941291	0.45307186692705503	0.12884720495181057	0.36781277367506515
FZD6	1.9307342606656261	1.847691321548004	1.6853922245340414	3.2797875917491464	1.333859546952059	1.2414099735794082	1.3755912177050602
FZD7	3.935275843394555	2.8729595497842326	2.810042919771948	4.348569055509952	2.145473205229767	0.8225215813204194	1.190127679680113
FZD8	2.4362564200034367	4.8475442084472595	1.2213974079567747	3.680058807022453	1.9347014483517357	0.5556812327791794	1.1311516997278352
FZD9	0.05788652932526661	0.06620966606587975	0.0	0.2971195770578654	0.0	0.0	0.032725464847347396
FZR1	22.323970357572524	27.892446316808353	32.952852343039	29.902767539137493	21.75230793674077	4.349918019015185	8.019374944351044
G0S2	27.647352167242357	41.86786686733025	21.446641429761375	44.10956774782237	18.84285408044323	8.666941245808523	8.373678652075174
G2E3	4.755037542488127	3.6591395761084726	4.595727984865221	4.551598771857147	5.28635022104583	2.283168764246256	2.1291586887321188
G3BP1	46.92079176772991	27.691911300641383	50.22213185139988	33.62801555514311	34.18388274911109	17.867251874573356	16.62543612830225
G3BP2	33.24395013659273	27.525909416739236	34.694087832242616	34.156599061834186	29.1684256949788	14.301455586709356	14.22450083841716
G6PC	0.055845755469381864	0.09308111954634235	0.016443599321510627	0.01775733867502005	0.025742351229671945	0.01484494516974233	0.04843692916022735
G6PC2	0.0	0.0	0.0	0.0	0.0	0.0	0.0
G6PC3	51.514420413156714	47.00280555807728	45.603778602247374	45.243697918750506	34.0673421807696	13.7112033083487	33.65710793132078
G6PD	31.085448523570264	29.80989900619913	33.500971197657414	41.8899813724577	22.021038402148974	7.41751426728905	10.146107691844168
GAA	43.288807830490164	34.5561460266698	25.483339105935297	27.58949961808332	30.195519990856774	3.9886683886879215	10.052540090818633
GAB1	1.4774154903702246	0.9406819678081757	0.7177346387264305	1.5640901121905082	0.7429260328924399	0.10236627157262634	0.4918611325728639
GAB2	5.299656231327379	4.848088051506717	4.608815358059693	7.738352490019395	3.333501253934669	1.0324036642298844	1.9122243675760844
GAB3	6.985408572222356	3.6236625243514	7.656977988380271	8.76156825018784	3.5128983306952195	0.953618775230205	0.6587191276640756
GAB4	0.0	0.0	0.0	0.0	0.0	0.0	0.0
GABARAP	780.6380530380711	1219.6499078914235	1005.0808027812063	961.1766996847729	687.0894082468175	520.2208054913629	712.1122621981245
GABARAPL1	15.60388629643981	10.049863097591464	11.153376729797507	14.405016031730543	7.02381374325924	3.1624279533215143	8.661479900245794
GABARAPL2	115.025319672321	136.76863339030396	116.91117864890195	102.51786994332494	86.03189509399823	130.60538594747678	164.0342947452606
GABBR1	7.387847496137379	8.097234766951887	30.44938220381679	16.448397436043177	17.827551313280342	0.6059519340539037	0.035184671542695556
GABBR2	0.15753480223979177	0.38511276940789485	0.2011714698711493	0.19911270810942838	0.09204085407844897	0.0038834554524038722	0.01688992001112699
GABPA	10.254122104972122	6.814787887818331	9.244147625228821	7.24433918579485	7.634731070378606	3.162369907777337	2.701136499795312
GABPB1	15.247861975275523	10.429465275549763	19.511260735837737	14.559221127423154	10.573246474877202	5.737734148449441	7.955833840298752
GABPB2	3.646779899309931	2.7110092203510168	2.598681654618059	3.9876439204682868	2.3246586643267206	0.9341126917613742	0.9007404770636074
GABRA1	0.0	0.0	0.0	0.0	0.0	0.0	0.0
GABRA2	0.2771019857871979	0.17969232458362616	0.08896646155813603	0.1950166044554693	0.16419912193423136	0.12605504396355371	0.2543468789073593
GABRA3	0.012470773817975012	0.0	0.0	0.0	0.013968288429333287	0.0	0.0
GABRA4	0.01209859630057708	0.0	0.0	0.004404212537018504	0.004949019540612998	0.004218092069670609	0.0
GABRA5	0.09660005156520812	0.18017774510467133	0.0	0.04574705178108052	0.271235477164832	0.2433857777558388	0.0
GABRA6	0.0	0.0	0.0	0.0	0.0	0.0	0.0
GABRB1	0.04778730069014192	0.0	0.0	0.0	0.0	0.0	0.0
GABRB2	0.2896744171472332	0.0	1.0789878240952744	0.20184560278574315	0.007030499902734633	0.006151159307993481	0.4566299339266502
GABRB3	0.029090267890349963	0.03512138200422843	0.024614804371627663	0.0817151014304871	0.0	0.020028493366436972	0.026150805332435967
GABRD	0.035837592274047037	0.5450337135638752	0.22943006862833903	0.13114895442879204	0.3676070916632006	0.13678357177062095	0.1481395265102976
GABRE	0.10665174184311099	0.0	0.0	1.7902783699952352e-09	0.06232823967456813	0.053101129720648954	0.0
GABRG1	0.00468854783631989	0.0	0.013412161122178246	0.0069119848383738525	0.0	0.006530320681004342	0.0
GABRG2	0.0	0.0	0.0	0.0	0.0	0.0	0.0
GABRG3	0.48923003295853995	0.9036454089569077	0.13315126132455313	0.47476068778226965	0.27525113733283013	0.15721964681343592	0.028957647799109365
GABRP	0.7038177555198883	0.34477969454191015	1.1914112944635415	1.664232046304924	0.6234970849519679	0.04838252517423003	0.09025033359445667
GABRQ	0.07755531365676593	0.03972135897152529	0.07393760263350657	0.022860994843338256	0.05759186698405472	0.010800688498246336	0.06285711480647849
GABRR1	0.0	0.0	0.03366471636644497	0.0	0.0	0.016407424732180154	0.026750425063546635
GABRR2	0.12882135318573984	0.0	0.4112927825172972	0.2854558472801263	0.10937714829668588	0.0	0.06266808685068148
GABRR3	0.12495457195763238	0.038556377475191805	0.0	0.0743703571614025	0.0	0.0	0.0
GAD1	0.6547156957666997	0.05218006936572506	0.11712729552816792	0.14088557810479374	0.11801230504385818	0.0	0.1538334988411003
GAD2	0.08205556459175867	0.008383745278609744	0.0	0.024127475400445464	0.008682922279767746	0.0	0.0
GADD45A	24.743695243529064	9.428731599257578	36.51956889181217	14.157126574382799	9.090141773123282	4.989265936970067	11.976467367176385
GADD45B	40.618330768330836	108.25134345425329	47.03249742692179	73.20902476216617	111.55004297797767	12.895611275925122	15.53790003147726
GADD45G	8.874712282563772	21.264289991182235	9.09406197580772	13.96611962343543	8.321170400759682	2.7354926644050996	5.197948129663956
GADD45GIP1	51.78291367924101	66.73061193094655	64.47367370381399	52.032287141754885	50.0215658085881	23.962266543065727	46.507433723993564
GADL1	0.20592617761711662	0.20211700414288525	0.17377361105027855	0.13658869609903523	0.413589636179968	0.14048180284881706	0.011435634633437441
GAFA3	0.37768943520705167	0.135969368658168	0.3924471672150105	0.6671135295184603	0.4278074529922433	0.12904764166124916	0.0
GAGE1	0.0	0.05304766487675239	0.0	0.0	0.01833065756356178	0.00804113844675558	0.0
GAGE10	0.0	0.0	0.0	0.0	0.0	0.18962818884693644	0.0
GAGE12B	0.0	0.0	0.0	0.0	0.0	0.0	0.0
GAGE12C	0.0	0.0	0.0	0.0	0.0	0.0	0.0
GAGE12D	0.0	0.0	0.0	0.0	0.0	0.0	0.0
GAGE12E	0.0	0.0	0.0	0.0	0.0	0.0	0.0
GAGE12F	0.0	0.0	0.0	0.0	0.0	0.0	0.0
GAGE12G	0.0	0.0	0.0	0.0	0.0	0.0	0.0
GAGE12H	0.0	0.0	0.0	0.0	0.0	0.0	0.0
GAGE12J	0.0	0.0	0.0	0.0	0.0	0.0	0.0
GAGE13	0.0	0.0	0.0	0.0	0.0	0.0	0.0
GAGE2A	0.0	0.0	0.0	0.0	0.28762520176723005	0.0	0.0
GAGE2E	0.0	0.0	0.0	0.0	0.0	0.0	0.0
GAK	74.90122466970574	63.78651426746784	70.0813656180723	81.32718202901727	46.10610188132297	9.159555589540991	20.606572090622947
GAL	0.05045394936743852	0.07479486502384947	0.07084915602684783	0.0	0.07798146149574148	0.0	0.036900656933831266
GAL3ST1	0.6663681097045351	0.16373020467704635	0.47279547893235563	0.7167537804068265	0.9077164154246611	0.0	0.1052569017737428
GAL3ST2	0.13257210144133835	0.09256156139002658	0.4351094411172234	0.08939240758929401	0.09622907921662671	0.0	0.0
GAL3ST3	0.032023553306171015	0.06715566712133003	0.06076125029022972	0.28154587895651684	0.0	0.0	0.06635945149271372
GAL3ST4	1.8161091338350719	3.0529786797786818	2.6700004058217406	3.8923056332011683	2.283384196920797	1.0717362439617233	1.2660036001045256
GALC	6.511801781266534	3.524577066581907	5.612824776102622	5.507820456121143	3.567089934647578	1.8986380046099085	2.0390417138656396
GALE	9.76735464330529	10.58960571138131	17.48055872884503	11.833912663097772	9.015590240072044	4.008279788323733	5.260259939691358
GALK1	26.77705846023621	30.51837983185487	37.68126606267265	27.79156768215646	20.24435232845199	6.439521693034899	16.61055945498786
GALK2	8.392299790462882	10.53561528102805	10.13873500520058	9.095305799942661	7.226410976038935	3.537595885580317	3.8863214943014004
GALM	17.612522535090257	17.9294190943009	20.29221416411874	18.470144063392507	8.53382670947028	4.819147307373052	5.877878717640108
GALNS	13.380389341289067	10.44598178510231	15.6906336248618	11.874706149188196	9.050928357432273	2.1707365147818765	3.6848649504107964
GALNT1	16.23926175699475	11.12818912097833	12.411775850128434	9.056203300740906	11.546880453159284	12.74117073622476	11.728380546132408
GALNT10	12.507308030022152	10.15266317414522	11.594283288770521	12.86063486321807	6.69265829464502	3.1812542898687983	4.545869351203621
GALNT11	13.342379302348398	11.62152249609165	10.593196990146094	12.549267344693163	8.400638837931199	2.9200575670810047	3.6792191010347093
GALNT12	4.510377448957114	2.6516061269371503	3.2850708771271044	2.339814029362881	3.2269790408064	0.8216908696402607	1.720352332784517
GALNT13	0.011574788301164984	0.13712380356799492	0.13938106485190804	0.008526898906839886	0.009205565744598854	0.0	0.0
GALNT14	1.8893543429112372	8.765169518157883	1.7321222840797028	1.7032282498428026	5.850135768881746	1.3232435318090214	1.1358105955493754
GALNT15	0.36207491325802854	0.5708520348733221	0.16184240540764128	0.8929384879107547	0.14495911465035993	0.05008195040778207	0.27844597258080594
GALNT16	3.9610140663874525	8.845699644678097	4.351838243173292	4.838209165059261	5.253545958577348	1.3178400825287926	3.1903403545602442
GALNT18	6.712950494628882	8.497759429579057	3.6739546680200617	6.087385613164978	3.8673727205837114	1.3239018447471889	3.6161617007174742
GALNT2	29.067314458697403	16.32500574492546	16.97382522717064	16.89523078717478	9.650089724155041	4.232400701818287	8.660832900109135
GALNT3	1.1896943652499057	1.1537307104990386	2.0480712420839775	4.6115211131911416	1.2504390462532418	1.4997840145452068	1.233838415107836
GALNT4	1.4829717116780627	0.8239659479009633	1.1849005189237114	1.5474012916864601	0.8600559162464654	0.18917981308651588	0.3991038280855894
GALNT5	0.020684951878623403	0.031782415978823364	0.0	0.03810790012945087	0.008228783160533215	0.007201667798253819	0.019646165335182042
GALNT6	6.160132423691049	5.366293608103156	9.014897199046018	9.720189700390176	8.45047698296675	1.5387190191427034	2.3181285011133483
GALNT7	10.356401302473012	3.763951830350946	21.222467306121626	7.903109009052702	5.50997327473086	2.2758413542741565	2.0866106979094585
GALNT8	1.2120883070060526	1.6640862133704983	1.2252441421675306	3.324136234981789	0.6185675946764406	1.335352457965243	0.23642040653388552
GALNT9	1.1341470606504194	0.652155253938629	2.224943264282817	1.519229104005412	1.1642876767044399	0.2413782824584736	0.0
GALNTL5	0.0	0.0	0.0	0.0	0.0	0.0	0.0
GALNTL6	0.16286570861192118	0.17474722444999458	0.2919306226901004	0.15467451716868919	0.036229620732768586	0.08150127355754977	0.021919449180551664
GALP	0.0	0.0	0.0	0.0	0.0	0.0	0.0
GALR1	0.07410892340420916	0.06153239372116115	0.09322306123604185	0.038457924661409626	0.04586365232775402	0.004633123503514858	0.021572691745932016
GALR2	0.21321515798108814	0.24151405557933803	0.2644799939008524	0.1553300739751251	0.250931178247066	0.036904569144946775	0.1391792550192157
GALR3	0.0	0.0	0.09181216631026068	0.0	0.2537099818109896	0.0	0.0
GALT	14.645709919285519	8.688860801657746	10.942651509773892	12.813249201017461	8.98791394642612	1.9177506298999627	3.4343350048928345
GAMT	27.21154216772064	13.985659065685642	37.399550218196374	26.222770683359602	20.31574685533031	9.598310387697355	12.735195644071732
GAN	0.6538099353509934	0.5091225865095417	0.658974804303682	0.8307281744752626	0.6080856825825491	0.13627263195060713	0.21132904846155776
GANAB	55.73356157083358	54.6873496194481	66.27428467025534	73.76300687115814	39.37704506657078	7.386799484965925	10.7365404704766
GANC	10.061907367908846	7.293093626097878	14.521357788330128	10.468069349082999	5.627814565633517	3.7775727331038977	4.7403955710682375
GAP43	1.3091430671774682	0.8198069847746847	0.11811434655900643	0.6378063668767853	0.26185606349153323	0.44669232377983725	0.3894928451759918
GAPDH	3027.061070124589	3092.124930612596	2702.1697925491717	2831.1071107565945	1980.6936644019602	1235.5209924389235	1457.7753746167898
GAPDHS	0.0	0.0	0.0	0.0	0.0	0.0	0.0
GAPT	43.86959153555501	6.898355708794131	3.489426790036747	18.860465063994273	7.983863559351979	17.225688377893288	0.9833907239667121
GAPVD1	10.979007088272784	6.4558998996130015	9.553031442333982	8.926317870105274	6.6436808596935775	2.88034790356637	3.4102816799843128
GAR1	17.010982289318925	16.715035166437563	19.611271053564927	16.95685819571795	14.623809740891911	12.15739013053222	15.513096297748678
GAREM	0.7304908526561373	0.24354621627407358	0.5774255126650809	0.2733041106529228	0.07078885766922194	0.05776099356667164	0.08524888645773232
GAREML	1.5998716262991914	1.6506282139048154	4.554270017076423	3.1162523570240523	1.5770574459962656	0.6621409317397675	0.6445308971337402
GARNL3	0.3112948057533196	0.07658750718818941	0.7483176233842745	1.2471278330856035	2.2158145782459253	0.1780906811016696	0.0
GARS	45.07409817781428	38.72193112916757	42.095277433481584	40.00051065181164	37.81315810618258	13.543844448935985	12.40223799248161
GART	46.27365829929403	30.15606170105868	47.55281240272321	33.735389733870754	36.653845770816105	23.880798868725353	31.207510981788232
GAS1	6.344500096954088	4.479523847723507	8.712770885151969	4.909537575312794	3.5061846510547285	2.7982007371950766	1.5918924968554888
GAS2	0.9762943983889674	0.30387560527912827	0.4587830874890213	0.3044917751646061	0.5160256546185245	0.1854410312289536	0.18927166330540812
GAS2L1	5.1949988745391655	6.9455100521478	4.920744816345044	6.685820556119153	3.5400702642758883	1.0027470871666644	3.276382713078501
GAS2L2	0.13184116403754564	0.0	0.053875751836658825	0.06456924787170948	0.12191560060300533	0.030553737799354108	0.0
GAS2L3	0.22282592296345682	0.04674063545774154	0.19076500334378355	0.34200688354629216	0.19946762345563607	0.0	0.012461293332010959
GAS6	17.511274272969356	28.511863994834915	7.11532850733183	38.093538704567564	23.71541775232393	3.348787633492168	12.94618820297846
GAS7	9.317195092203935	10.803177159101343	7.37305661184798	7.895804675718445	4.91386140172132	1.2642624232209068	2.113163682485544
GAS8	4.132744272160974	2.882867790265256	3.370561032811011	4.334017271347847	0.9995797700770843	0.7104983154307907	0.9667273158581138
GAST	0.0	0.0	0.0	0.0	0.0	0.0	0.0
GATA1	0.2151406020946003	0.1809086513037408	0.046731175293662774	0.06976076216872507	0.07515486420233164	0.04968675409801615	0.02452254227340478
GATA2	2.2313289698260608	1.5455037251934014	0.7490176328710478	3.9174931470551835	1.5519692626274058	0.25113561098956483	0.5687489958496452
GATA3	12.234713525782219	11.588825163733382	10.84929497981465	14.223921279918278	8.002333932508225	3.0707772831260858	4.6942643376149125
GATA4	0.2562591465348736	0.039131027668916296	0.6942380549802729	0.6559932811137543	0.0	0.18697037490790702	0.10638661597029908
GATA5	0.0	0.0	0.0	0.07581931229349714	0.0	0.0	0.0
GATA6	1.382743133254965	0.6498487432238518	1.025954988296041	2.188301010381947	1.0645324353398022	0.18064677051417455	1.0032460818891011
GATAD1	13.470429521495738	8.33485629931751	10.677525925834392	11.222636916226367	6.638534927167792	3.6902136098184783	3.8519146950645
GATAD2A	25.130485883161636	23.964526983583937	22.2225634661107	25.485749257466527	23.595710673173404	3.527853448454003	5.709269244932294
GATAD2B	13.55123066417016	11.861218514436503	13.239199130083128	13.846821238106134	9.578654311785455	1.7757418003191403	3.2398748334742873
GATB	9.070741902471077	8.688629054296355	11.565829749890787	9.065791523026444	6.968028281871526	4.8990103294442084	4.884265886490844
GATC	10.69608818110804	12.285360592461883	11.226754633936633	11.72042924637117	10.121992884437413	4.0268545941795795	5.408599498058852
GATM	9.704962659142016	14.402344984592728	12.577213911360065	16.033750859672537	21.62869276855976	4.481754743281236	9.249273957479561
GATS	0.2954832387200721	0.19847565638067133	0.2129800134064419	0.6472708274714205	0.0	0.03356063601904147	0.5300390890116711
GATSL2	0.6473669408411329	0.6308995802310806	0.9936669252780237	1.2843182916019238	0.5206781415596451	0.08715185087317323	0.026234927721141332
GATSL3	12.616194777884834	7.924584370256822	14.048850439038931	15.930509110555874	8.690577735552692	3.640565552749915	5.583499840929099
GBA	40.31195168187712	33.67404202065224	38.093125841658726	35.155216517143266	25.271007785659346	11.040111885561174	18.660241042802607
GBA2	43.44048050631278	40.88287119598141	62.574527452538234	54.45306722385418	29.444240629138207	12.328067781587633	17.07241487376585
GBA3	0.3606031932285334	8.420144879144365	0.0	1.0227925205292392	1.338638919900664	0.0	0.05466260447140625
GBAS	19.23043004534418	18.785375892035084	21.253687198317	15.542064951068767	19.63553916609321	18.207818985392688	18.42129387187267
GBE1	4.476334078053118	6.538717108925478	6.83286883085445	5.344626798031017	6.549841607935708	1.9857890444674942	2.815434084166988
GBF1	23.857504316059053	25.455990554602	24.394882721503524	31.28425213393733	17.05432531271432	3.2790171211084056	4.709517706037533
GBGT1	6.739823731061954	10.148636043350272	13.748919131276324	7.420800266108012	5.796443249892159	3.2889196214296286	2.350316696057537
GBP1	42.75751746242649	20.497845958712492	60.94734863615493	28.850694607640367	32.31321361951445	12.875104167502792	10.141077667837166
GBP2	79.51057472806238	56.291711623599845	100.69730973573338	59.973451110782584	60.019619260603115	16.84792195169269	19.081431946299205
GBP3	14.455505857828298	0.5379064414195418	2.103610230344136	5.413408167342019	3.751295991091811	0.2250406051705771	3.738225760918645e-05
GBP4	21.487478110303428	9.463396563853653	24.723151221593287	12.200495072664976	8.400149762864576	2.6317339949284086	3.5298620266572964
GBP5	61.059433377770425	14.456572479449456	38.779456822122036	30.472282514728686	20.57786514990397	4.399737547950786	5.611987640445406
GBP6	0.14815371221997697	0.08850542748218548	0.034401107283665855	0.08367515250292423	0.02073373756087671	0.0	0.0
GBP7	0.014372054943999846	0.0	0.019871822772426162	0.060743476921435	0.06579293260117525	0.0	0.04140813245570141
GBX1	0.0	0.0	0.0	0.05054433088522248	0.0	0.0	0.0
GBX2	0.0	0.0	0.0	0.02358357163256275	0.025430070666806026	0.0	0.0
GC	0.0	0.0	0.0	0.0	0.0	0.0	0.0
GCA	13.249193320578676	22.455583833140288	21.030905303630195	17.54108236795185	21.10284176644384	21.808968022004983	22.364097859557617
GCAT	8.683571518564843	7.046196787044893	9.524812140361757	4.411787484652938	5.055603504931683	2.2791452000581733	6.3932780368291295
GCC1	14.544065035367677	12.151194135012803	8.806605993813795	13.480548584269702	9.333283560355293	3.1574458845685838	4.685493341498418
GCC2	4.613071552238489	3.03731699881666	6.025721288483334	5.059714432123925	3.712171395606042	0.5497156338375655	0.7899212297555067
GCDH	17.16371402972699	34.402333776435	32.435566728321064	27.538395473224213	16.58169326281119	8.16025462325326	14.054772834842113
GCFC2	8.955888950131037	10.975400999801687	11.526145610906017	11.941892273950883	10.785849196843243	8.208372989064763	13.223428546055693
GCG	0.0	0.0	0.0	0.0	0.0	0.0	0.0
GCGR	0.0	0.0	0.04760707256132424	0.19596868244625965	0.13695243839670646	0.011609224695060094	0.0
GCH1	11.054116097757358	9.372927667259898	6.495211524656772	7.828407908276237	8.205042207676899	2.951128116744391	5.177132415706976
GCHFR	31.624527868624973	342.5274848705534	58.9965579887	67.28439914837911	124.16342852093979	43.675741759293274	69.24922131533542
GCK	0.12031887889836557	0.3792732909843446	0.33870305960797276	0.3660178089438957	0.0	0.05799410261834237	0.5203662514044958
GCKR	0.09111977911210345	0.10778125711490505	0.5201224215551681	0.19825566895977742	0.18917448954399196	0.032461941616957146	0.0
GCLC	7.8281876969110264	5.406232559806812	6.921977097668036	6.629636409203307	4.007474328701743	2.6031269262573686	2.1593140908951196
GCLM	2.6405307100301063	1.4315201038166	2.7105504775322693	2.47126189854684	1.3065226615616568	1.256165822893915	0.701847934096989
GCM1	1.0270352656520645	0.35001483968155567	0.6710627760491841	0.3894733949370577	0.10082982486358372	0.07541564430901215	0.027319611697861124
GCM2	0.0	0.042127368403737986	0.0	0.0	0.0	0.0	0.0
GCN1L1	30.343677156295882	21.601351957383418	21.425870271995972	32.08764713770092	19.050383194907738	4.144451854341513	6.534095204240197
GCNT1	2.2595591591303656	8.704486402192245	1.6371587963068448	4.735607766534448	14.902950498291965	0.9111493647031519	0.7747016339977635
GCNT2	3.2249128437029713	3.859585917686216	5.587473718395609	3.224929764660753	3.4894709441798852	0.7433599718729287	0.3331914623469663
GCNT3	1.1486381021335017	0.7203183976130716	2.0913313885002496	0.5251916760495408	0.47585016102187483	0.3757432898883257	0.4535332403471286
GCNT4	2.5955661751075456	0.9655386069532883	1.632304239907485	1.5126945148852444	1.8991592678106315	0.3895215178419982	0.6395318004755237
GCNT7	0.08527101406751592	0.12641305111635792	0.1418277107527477	0.38921714206168967	0.2437113644211637	0.0	0.012495020038847837
GCOM1	0.4352136603660357	0.23413838356860373	0.10805689583073352	0.09899738487053233	0.1015049994078574	0.0	0.0
GCSAM	43.996119514619835	90.8997940379787	91.9900502246722	53.570963163833355	79.06887739957776	23.296963809129068	12.985464698846242
GCSAML	0.1288354177884683	0.2500083596141276	0.11950352594107194	0.15775039646280398	0.1113383830190473	0.19890053005680808	0.1231697500315283
GCSH	5.850761093006863	5.562734605913339	9.536601316195888	6.36099891684774	6.027709916668093	3.9673167813204504	5.2442144537767925
GDA	0.07523395097645058	0.0	0.0	0.09044079160577212	0.13522755706017664	0.0	0.0
GDAP1	2.271123919369785	1.5843332037507598	2.5119768058384007	2.1738973324762605	2.2503233427482896	0.7987576660181392	0.8255140309637583
GDAP1L1	0.0	0.0	0.0	0.0	0.0	0.0	0.0
GDAP2	2.3056539255281767	2.210218992265041	2.5501592462549953	2.392158607096704	1.5120794035320504	0.7617672450803057	1.039658705259046
GDE1	13.171556713518129	16.99439925573793	11.270057164742392	14.96540587058956	11.34965730219161	8.508677346910785	9.870198009282834
GDF1	0.01744657710041886	0.013458443532482711	0.0	0.0	0.0	0.0	0.0
GDF10	1.1234185816892284	1.066226590788255	0.29285928992613863	2.653188768212633	1.4525346199083469	0.32361375684129046	0.5476936567942516
GDF11	4.488928929796366	2.5203510824473487	3.4900036107017183	3.408494118359804	1.8383653619354638	0.34620054094825536	1.2884457214796083
GDF15	0.6697622890575516	0.327146787176402	0.4493952259073617	0.9309596562977729	0.3874999979478093	0.0	0.13847905984263797
GDF2	0.0	0.0	0.0	0.0	0.0	0.0	0.0
GDF3	0.11951747783490374	0.0	0.0	0.30422285044375297	0.04678879230677313	0.0	0.022229836052995777
GDF5	0.0	0.1895388120252377	0.0	0.0	0.07422507173637127	0.039379325279980115	0.0
GDF5OS	0.024089007676967755	0.057463215351062136	0.2687521158088182	0.131073204952447	0.16468393927038671	0.0	0.05360130157037091
GDF6	0.09709315653686446	0.10817800304677117	0.11826774436601717	0.14291025741676733	0.04203606541973959	0.03684107821039628	0.10028502118246041
GDF7	4.862864522535217	1.0965854951304634	1.193917727615787	3.869897132219525	2.0360833683323327	0.41257637380221834	0.612503771822043
GDF9	0.927214560708089	0.8642483575204549	0.6286587381624327	0.4635717298153774	0.38155538849713233	0.30958999971152434	0.12024342903101393
GDI1	79.10537352345827	97.83069151698017	108.93419655500067	162.39110787606188	96.41954921230706	45.224082899082745	37.30840310026229
GDI2	181.095670019707	210.83117980511759	311.8033380609283	215.42114656368446	187.46409788459465	180.95880180983517	196.82053344120027
GDNF	0.04700137898779677	0.06970365997438543	0.06611192579281666	0.1120493068732813	0.0735031749444528	0.006252612155881909	0.0
GDPD1	1.1560287695751996	0.7195380889824721	0.9013475497504368	0.5242877510715944	0.5103136695149035	0.45516685737052187	0.624837598519004
GDPD2	0.04146905920648147	0.0	0.18254760071257414	0.2290546457309437	0.0	0.07983544754118688	0.0
GDPD3	6.047427558125714	7.618854092232194	10.93407779336924	17.340153361989547	13.101389127749828	2.465244080787816	2.6579210967857887
GDPD4	0.15326760177200804	0.20239593360180486	0.2962205684969592	0.11316732408868369	0.14671547076596858	0.0	0.010004453011827952
GDPD5	12.096250043550024	12.746597513106057	8.402347335804617	17.36522672025633	16.20936033994959	0.6425463341455957	3.198584843490959
GDPGP1	7.992622593249351	5.744774239849015	6.036456328060874	6.082826564755959	5.292168649411288	2.486708187603186	0.9912163328854315
GEM	17.237084842780014	10.298379531527559	19.02184734827343	20.628314227638782	8.42812671767051	4.6664910019648085	11.635140775004023
GEMIN2	8.309731565124538	9.726707360782491	9.295570275264254	6.518361019805222	8.870268045876543	11.540509661533585	12.634534546327993
GEMIN4	14.36359100672396	14.1479321761743	14.653142363611973	16.608347245303328	7.242446060104083	4.546590573394244	4.401425148035997
GEMIN5	8.33324898734663	5.575258677389701	8.136960708936435	7.730248140840171	5.292640947328034	2.4611194872294266	2.3192666275487746
GEMIN6	16.363785530170812	13.784055513780572	23.944541565843878	14.220021167474497	14.100686928921384	19.724193018932834	17.315158314904917
GEMIN7	66.47211135016263	63.982657185438356	119.66206446928403	60.486590453792815	66.35393793560272	38.798325299158456	54.79033442190392
GEMIN8	20.35152234174214	14.259191725273201	28.93767527045799	25.510874851896332	18.961393808324868	7.60973260820316	11.671567006407438
GEN1	6.404273252089337	3.657610321065043	18.464501047163402	10.445823220342266	4.100741465550311	1.130976993397152	1.8787359868888158
GET4	38.30548420496738	44.487591773425514	48.05860665509883	47.08683192440562	35.80631491335293	9.13819726211911	18.51037329604199
GFAP	0.36128631098304953	0.8575665398851422	1.32279335839086	0.5974262640535493	0.0	0.07194397622810333	0.2419879478628395
GFER	41.88710139337657	47.27464382528	45.26755250320294	38.44691423566569	25.46148200288113	16.413495659374277	42.96755371051663
GFI1	12.689927051227977	5.631331824885042	7.515195749621549	11.313899547410985	6.5628262760350164	2.661265389650256	3.2232915890537477
GFI1B	0.09697445128983717	0.618698706122788	0.0	0.0657268913559268	0.5200752779411928	0.01634822049053164	0.0
GFM1	12.648823249754347	11.838492008223938	15.780850622393935	10.277684726547236	9.557914088939754	6.136892964515607	10.512064824591908
GFM2	9.646850252296932	6.554172021283617	12.751133060860363	9.01693043561651	7.901112734803778	4.097414108870434	3.9255947737249084
GFOD1	5.690907881653328	4.154082138289266	3.9433250064637217	5.650871511821085	3.9134915547709603	0.8679338198357613	0.6514462523229088
GFOD2	12.363057245059295	14.677282005436135	15.154882310544767	17.90628527867227	7.808212439501299	4.719457271379223	8.613881486580315
GFPT1	4.447851147837787	3.6330492638838585	4.427302104865574	3.912643490989703	3.3284173545681	1.3523406856135427	1.9883563664484671
GFPT2	1.431931268376852	6.919670915207095	3.3003404849978875	1.695929400601679	2.0353220522874227	0.8024350424098039	0.4363811801276678
GFRA1	3.5247495692285664	2.203113150334872	1.8044384126981132	7.1979183166147624	2.9488484783470144	0.33548358414966994	1.349842694295071
GFRA2	0.3740299662231601	0.3169970853727313	0.4774660421706993	0.8139262647901724	0.31343804522328256	0.12069765689290368	0.13503499028152066
GFRA3	0.2693315164069634	0.08624956813681384	0.053808666610903	0.08303747707845077	0.08950961921357403	0.013125476265246627	0.014206910649003923
GFRA4	0.0	0.0	0.0	0.03685451381267835	0.11909365579653675	0.0	0.0
GFRAL	0.01814994788286417	0.0	0.05157576715112211	0.0	0.0	0.0	0.0
GFY	0.0	0.0	0.03243205766576973	0.0	0.0	0.0	0.0
GGA1	70.03173431282518	62.66605879411411	81.5841229053345	72.31262545245511	40.02821291921259	14.506183727198572	21.90728483572614
GGA2	90.8045266677884	115.36784697868005	139.2120394152462	118.87293543863173	109.23865940972294	31.53812071299896	30.596855428329768
GGA3	20.244442473391967	25.769519755806368	15.40318606360751	21.72725088210079	16.970636941555263	5.549424555088125	6.658259849969442
GGACT	5.759610934352869	5.4393686856720835	10.144317674887017	6.460068812834105	6.578955336384581	3.4544467442086964	3.1099428557429123
GGCT	22.346524354507736	22.893530837819068	31.215968130695913	21.632507294961353	22.22548136694254	13.65653969916939	18.357512647884395
GGCX	7.098630030645911	4.5515043006297695	6.048210277134203	5.931085439018819	5.487030310795214	0.8402971892446409	1.1256590025829496
GGH	4.776971993673137	4.628619275914157	8.765582957227123	4.23615570622764	6.814384835096869	13.559485463834378	10.77232959849496
GGN	0.3332945166949899	0.1934479875763646	0.23753643398326973	0.4047649332789349	0.3472664187566219	0.0	0.0
GGNBP2	47.93229549258899	49.642413555154576	43.34128304956396	46.82039088526745	39.29253052651859	13.284551179731638	11.957853061906198
GGPS1	38.0476898821785	22.414425779299005	26.944023058262736	25.40564221505566	19.96160659859485	19.818102019960858	21.55925443143034
GGT1	34.18532662708007	23.139886609230082	47.47748299531415	33.77031756397656	33.261005570558744	10.323170283007839	22.038776162960854
GGT2	0.01483590554198111	0.6989875100912277	0.0	0.3383579862153008	0.7443598447770214	0.11040830213652808	0.0
GGT5	30.999892138713417	37.619535297497315	28.739268610100176	63.99760684204229	27.503957606301658	12.758102424500692	29.98400279601343
GGT6	0.033500786659935944	0.10147550855107124	0.05758607006533456	0.04670743687057777	0.02097778164860653	0.0	0.0
GGT7	22.158271053448917	17.017584677234403	31.656857006115715	30.0337381021415	19.506088651412384	2.4734967436856827	5.539842795378874
GGTLC1	0.0	0.0	0.0	0.0	0.060250551794226004	0.0	0.0
GGTLC2	0.3140667983050516	0.44982301616848797	0.257045884260086	0.45188364193465014	1.0363132692440207	0.1067348649634301	0.0
GGTLC3	0.0	0.0	0.0	0.0	0.0	0.14460755500090228	0.0
GH1	2.243036907721254	1.8534751528506441	2.090666150069114	4.090002864349488	2.400866541406726	0.8415028218448823	1.0759711240189143
GH2	0.0	0.0	0.0	0.0	0.05175539260864559	0.0	0.0
GHDC	52.781534931231135	32.03732419926587	37.072345538213774	41.84673940373077	20.33672534190116	7.1201271325106354	13.536797762336565
GHITM	90.66738694596509	85.1004448210017	98.15713327631522	89.19359196556199	72.83008837992462	76.97565017013471	80.11694446552843
GHR	0.4030408816249169	0.2685910287258009	0.2254104285637517	0.5904751795319392	0.4676397027244441	0.047054209087500354	0.1765702959954416
GHRH	0.0	0.0	0.0	0.0	0.0	0.0	0.0
GHRHR	0.0	0.0	0.0	0.0	0.0	0.0	0.0
GHRL	17.312840168579605	11.967077101077113	15.440866066559238	15.205947065538695	10.723391674425493	6.204835894084333	12.959678713907866
GHSR	0.0	0.0	0.09040365726070942	0.0	0.0	0.0	0.0
GID4	4.8877310214510095	4.294051022338241	7.497683418094747	6.308933119714587	2.428433936377392	1.7805221579095654	2.1606575749265047
GID8	21.455410816082775	26.51689389462203	25.0501566107378	24.9310112024922	18.397484194170524	11.519283066425935	11.683548261328207
GIF	0.0	0.0	0.0	0.0	0.0	0.0	0.0
GIGYF1	38.183146071055305	33.36024082853271	39.23896254941739	50.22021323736692	38.34029897505676	3.8260007910103866	7.666246475880886
GIGYF2	12.750469543207517	10.64720783287436	13.004271721929983	18.18234674066329	12.3021665930253	1.755938135495835	1.7101923917287278
GIMAP1	21.926715653510048	13.331412673430373	11.010860904270945	18.261114932199504	12.488586105377879	2.4834803455656367	5.761901159682227
GIMAP1-GIMAP5	73.86377737865381	39.18292797619785	41.420776188748235	59.28114595243949	42.050727802826685	10.569653329291667	16.66848019379947
GIMAP2	63.021754879636404	29.087069272059637	50.802560803304964	43.80597848965288	46.8878761801738	23.405875092350765	22.285505280815613
GIMAP4	100.54709526170555	52.212666644282294	75.2599703235089	83.23543946458673	64.43013599529395	29.23700996677371	36.750445274952014
GIMAP5	29.854369627376297	10.426521945289224	18.66863942429915	26.236352085754117	20.147510107850316	3.6713632903816817	2.985132446970959
GIMAP6	55.70865372198577	26.150653964225594	29.31104805894393	44.18244493919075	27.893069056544523	6.967027085716756	6.388275105179668
GIMAP7	174.07899442915937	86.95896485024514	90.869324162504	139.80593686945215	114.60626164959966	30.322134919488427	35.224642048270226
GIMAP8	20.69732872902428	12.63945945899717	13.869477457168617	18.912025395290836	12.75015456058578	3.626154964356868	4.703332236279779
GIN1	3.520969214984226	1.4588204980719492	1.2067902316039145	1.3551989633149768	1.6680603725334868	3.3164396974949133	1.5076092859363368
GINM1	15.23864544110765	14.131494766020559	16.16417111130162	16.727944122992945	15.348148383532326	10.312213810001204	16.787105627651254
GINS1	1.928003871208765	1.6559389752942946	5.0639801940733795	2.450974273924986	2.378844769885422	1.4097188798229978	1.6031005680565382
GINS2	8.166044770731093	8.619401815551763	17.090095993132312	7.8631814319115705	7.359872010808907	7.451962270219994	10.610538369101114
GINS3	7.659724698351297	9.509662773606783	15.612737572871715	6.759908612722799	4.517691705835414	3.6920905316062855	3.828322076314474
GINS4	2.667925743224403	2.865933580378708	4.194861621817856	4.579730972825774	1.9962652703234327	0.7636534356176814	0.25444399944221363
GIP	0.0	0.0	0.0	0.0	0.0	0.0	0.0
GIPC1	46.731888682025	34.8373656213409	48.2404076168971	44.53965018359112	29.581627158664975	9.970412773723563	22.36247899841261
GIPC2	0.3304323700397689	0.3116072245844541	0.24199802253301428	0.33656140012206137	0.16143706732329566	0.24756830099903682	0.4236848849029027
GIPC3	2.1442049443490827	3.540544598552615	1.7718639647853074	4.245082317380567	1.7568495611934511	0.2131627025973737	1.184089424102594
GIPR	5.490906699227592	3.5009976745710727	4.331953508600093	5.5145563867862455	4.792956800629064	0.22779330793332342	0.542925896704975
GIT1	34.03727825873457	37.49968166810445	32.474457493286614	40.286293151108694	28.25615957027907	6.172461095832015	10.140398132129576
GIT2	40.69531477782482	31.992084962691067	40.488875466520035	44.57357131327965	41.72501847758002	10.653515353364543	16.397881108153356
GJA1	6.418606488729807	8.38345385977206	8.44229672808788	6.00446950420662	5.873835255390912	4.2655944112137485	7.291988442718242
GJA10	0.0	0.0	0.0	0.0	0.0	0.0	0.0
GJA3	0.055469386700370826	0.04731143198426491	0.01762011699412791	0.036315397186423404	0.04900506790417958	0.0042904694178707015	0.004678998598252715
GJA4	15.620147790114338	20.188614491509476	31.33368445696155	28.618067684188173	13.642600245009609	5.716560385214334	15.449223899936154
GJA5	1.3057253687144774	1.6450732157751888	1.2337646675668243	1.325079394579416	1.3281184978894016	0.33867779207897986	0.502968999163838
GJA8	0.0	0.0	0.0	0.0	0.0	0.0	0.0
GJA9	0.0	0.0	0.05992310600526363	0.07186358452785768	0.0	0.0	0.0
GJB1	0.022345840814815165	0.03386453418858926	0.0	0.0	0.0	0.0	0.0
GJB2	0.18113942499879498	0.20708083834465318	0.5804836867127532	0.13277714577536104	0.23864861272250804	0.08386468883838072	0.23881727606501513
GJB3	0.644393683824358	4.390280297956747	1.5873557351944716	1.6737241033630608	0.9479054435287759	0.7668731674993565	0.02911673808127868
GJB4	0.0	0.03580413470964361	0.0	0.017202311842766882	0.0	0.0	0.0
GJB5	0.1343040166213083	0.040561061536660725	0.0	0.11739732690993665	0.04214391852610189	0.03719178452222893	0.0
GJB6	0.6879984529551404	1.06342453895782	0.16460075902062288	0.7333760175435629	0.30420455045859174	0.3212406093734117	0.9849463696107872
GJB7	0.0156861107769104	0.0	0.058977597289955996	0.0	0.1279182956482201	0.0	0.056022294433555775
GJC1	1.540148259857601	0.9895540550768589	2.533632942639163	2.7633721542861105	1.0760004433417278	0.32981895295927366	1.4616688900639216
GJC2	0.7421933053562677	2.1701822070944496	0.625611833871305	2.3981326782515757	1.125467607636637	0.1367464967723433	1.2323732010316197
GJC3	0.13568572319334216	0.4074992869765057	0.23973986085432952	0.39387334128609597	0.37086242267745706	0.09375989001931706	0.1760594999028462
GJD2	0.0	0.0	0.016401355277676943	0.0	0.036444199069871175	0.0	0.0
GJD3	0.2503639931674999	0.8690165247883532	0.44344456989889447	0.09752632440798026	0.13940754165709057	0.0	0.0
GJD4	0.13509880732148782	0.2722726200417891	0.09568135582670956	0.0983920930511879	0.1060176297718387	0.0622688499197559	0.016815075827058212
GJE1	0.0	0.0	0.0	0.0	0.0	0.0	0.0
GK	3.703712004694049	4.335589308377247	5.66888121881333	4.887419573009741	6.033253425350665	3.4952396696573818	1.7442715443377508
GK2	0.0	0.0	0.0	0.0	0.0	0.0	0.0
GK5	1.0501743500607588	0.6202877714133788	2.0288831833698837	1.1256287705903807	2.4459082543748814	0.5779250731520758	1.2561761257534076
GKAP1	2.0389004508013207	2.7569054669511726	4.620445802951715	2.833202189210155	3.9833845972273387	3.5012353920350954	2.4019218228276857
GKN1	0.0	0.0	0.0	0.0	0.0	0.0	0.0
GKN2	0.0	0.15393714402234226	0.21886204038688684	0.07474502139291594	0.24079439609353392	0.10726329954825631	0.30377707946094423
GLA	21.698587797256078	14.86319334678667	24.157137172485992	20.62216134266428	20.920119007427104	12.278428413971795	11.26727851757089
GLB1	34.4484159915041	54.8500029621345	34.80858406767197	34.759526878004294	31.198999390897242	16.82354432930956	18.67920321889198
GLB1L	3.5632375655637567	2.561871328272592	3.903692093645067	3.7306364751094456	2.3127850946996227	0.36037060528997467	0.18486637174393583
GLB1L2	0.7394267979995996	0.7209729798308446	0.8345949432101729	1.3020588752812468	0.47928228653989424	0.2240581177162193	0.5306873262422838
GLB1L3	0.5393353208243425	0.35078543435089915	0.746672597228466	0.48891682876867004	0.30600675471823857	0.06530471298184759	0.2262617250191179
GLCCI1	12.548747975500985	7.200570920552874	8.06445814068233	11.098565469097638	12.326719035473669	1.68604347636114	1.2752706708955932
GLCE	1.8183013763878457	1.6856234531835925	1.6363461949321039	1.9508461002624005	1.0053277062161587	0.5930771615106747	0.969892791861342
GLDC	2.496917051570844	2.8126219732975466	9.876867966808351	1.8981579747176425	0.938013269400785	1.0036167275950145	3.4272821961947075
GLDN	0.16738719709703376	0.03242992088196717	0.0	0.07262079769474172	0.1279182956482201	0.0	0.01069704006060368
GLE1	27.626905047795884	24.89551858118498	26.43508057202915	25.378783534558313	24.96420728047986	9.362972433473892	10.569280172432343
GLG1	35.832613404681204	34.8873865546612	38.78147779963436	42.017016905043725	23.333998413823714	6.668782823321906	13.808108671842412
GLI1	3.0579471627497057	0.8740608460976704	4.8342006647502025	1.3173509768162566	2.1348246777096027	0.26269527941019044	0.2790859437737958
GLI2	0.5346368279074332	0.6575035112185557	0.5109709161004861	0.5751730249995111	0.44893191486550266	0.06219809483444916	0.09290569143257477
GLI3	0.5974834517603564	1.2806789380173904	0.3400997094492053	0.6310635370958106	3.6988187580850287	0.0429608859729711	0.2345777550930508
GLI4	21.071374025664415	20.66833430500613	15.228329405094552	16.17276952294166	25.116634031427196	3.4145459359060695	7.097503947805837
GLIPR1	23.053726334736105	21.099362193853217	21.464521466918868	28.42901782937682	47.2772047464739	23.711152945356368	9.26738006455446
GLIPR1L1	1.0582347738843811	0.203006525452176	0.7037577011372145	1.2501423243282566	0.8097456142786223	0.1253100183973832	0.1669668593589484
GLIPR1L2	0.742788238051677	0.4666145695954471	0.5757832298487064	0.6960180090702712	0.3215387299100372	0.32889393175224635	0.2883814452338953
GLIPR2	28.141257414793834	35.37013851177846	30.753620403773933	36.387190231011346	26.92477390181826	13.657149582891067	19.60466825567128
GLIS1	0.0237193336588557	0.8155769709603626	0.08456489884742036	0.7140745440970258	0.18788617361465976	0.032973947343171606	0.07167731014942635
GLIS2	6.056702882333011	12.387919207692985	5.655764513375797	9.102271091011046	4.5416107051375185	1.1759863888843332	2.5477615916820517
GLIS3	0.5567141065396106	0.5135900372911326	0.37555797042116756	0.4556528119750902	0.3506776785756325	0.09974170927267734	0.10160623752271669
GLMN	3.6633001816746606	2.1996404884573604	5.000219757016619	3.1314256248080667	2.5381501522829693	5.121734905816129	5.288777052099552
GLMP	32.443719248077905	25.548223229018088	33.35109718949247	22.574115525415227	25.28765804153823	6.581325451291054	14.405501341046266
GLO1	38.649950235609516	34.52924668024344	45.70987992164361	31.29382641719281	39.57419490562304	27.45322520901571	28.01238431072944
GLOD4	45.426486799173304	54.734756525794445	47.36410615373324	44.517777874292165	30.634334100076067	22.461586472155876	25.311498941006285
GLOD5	0.0	0.0	0.0	0.0	0.0	0.0	0.0
GLP1R	0.0	0.06528808868444447	0.01518427770915265	0.046915536733102	0.050723245429980635	0.0	0.0
GLP2R	0.15544058289353924	0.07587658399513231	0.03028813735479452	0.291277856289174	0.29182160400366786	0.05409080045592307	0.10719542799582293
GLRA1	0.0	0.0	0.0	0.0	0.0	0.0	0.0
GLRA2	0.02024796467185319	0.0	0.0	0.029602557439764032	0.0	0.0	0.0
GLRA3	2.0560114464806416	0.022191128176491937	1.1447321874099523	1.0231966116019353	0.4961306335671245	1.24423694219808	0.6268280826870491
GLRA4	0.019419278279098506	0.0	0.0	0.0	0.0	0.0	0.0
GLRB	0.0	0.24504188876573307	0.0	0.029092445259842004	0.0	0.02759839699914668	0.0
GLRX	85.01180343923225	92.46836287031982	59.88052513184445	66.78671829676604	80.75036795108134	39.666817561155774	60.41712018019772
GLRX2	10.167259118521779	7.239357380138957	11.944889344543348	6.333641810427957	5.836883230322195	10.91279402428832	8.179133257254305
GLRX3	38.280051183853686	46.036543954864754	57.80451808602268	38.98618574003214	43.69225208166151	39.72015805633402	31.499379794871537
GLRX5	22.071866573047522	24.74622332293421	29.03990024270907	23.52514597697876	17.178476221815863	9.257152162374224	12.960688181184588
GLS	49.64016723419483	29.59308491744692	43.76655987370116	51.15416908113057	39.4633388304169	16.091955785249134	17.2256425676989
GLS2	0.6652856666551425	0.45748483372364634	0.6634255862375622	1.0494568993958282	0.6956570475395618	0.17603000635364974	0.15680512222212029
GLT1D1	0.17875554034785135	7.228773325496276	2.0762652818373026	1.8257313378553923	2.405510569280681	0.4836074361274192	0.685722414438525
GLT6D1	0.0	0.0	0.0	0.0	0.0	0.0	0.0
GLT8D1	29.126102247765473	28.152407184812645	29.725723171881143	29.517826440935625	22.40178665465404	14.913962827942395	14.74603248180778
GLT8D2	2.004980581173889	2.0790527611352947	2.3357658117008806	4.404795301112466	3.208581034969753	0.8928585301622409	2.442145932662358
GLTP	24.945325388242797	22.417463473754605	19.558700376025985	25.496457107699815	18.67000714135795	11.741999532641985	14.025676385101637
GLTPD2	0.5290090895011821	0.8208408277940631	0.7465940036585428	0.5473181262495852	0.2943529798529956	0.07825176581788296	0.08377897142449964
GLTSCR1	9.224999652275166	6.700093759561092	10.041423253834948	12.350360765270302	10.797584742691097	0.30192835862995127	0.6222867107909065
GLTSCR1L	9.614828098418732	8.615589779613195	9.296390272855307	8.515088746847757	6.917415014206167	1.528582367035484	1.5168540890362752
GLTSCR2	631.5069493806914	779.8202542587353	855.4075254007533	682.6573474081539	632.2687034693466	298.76224646453534	549.587895052866
GLUD1	49.36605234640002	41.15000513051878	58.635855606450875	45.14077437375384	37.44589360673963	24.906867983558563	24.101311782901764
GLUD2	0.5412171646693968	0.7815631193101829	0.3806174314849704	0.33524916012292416	0.18075616688516627	0.16173967998626715	0.4956392175008997
GLUL	84.54551502366007	44.09912213654931	74.16558251042414	53.09376272340027	22.674402369611396	15.883914066788865	36.936136788361644
GLYAT	0.0	0.0	0.0	0.026674938737826226	0.0	0.0	0.0
GLYATL1	0.10431884618855825	0.5054312812322972	2.3645436894022063	0.596827026560381	0.23798316610547499	0.0878605626371245	0.016729840053796297
GLYATL2	0.1340519789404162	0.5828987345393968	0.09593874976820782	0.0905621597258639	0.2752340782140459	0.04667580080039224	0.20431225156836197
GLYATL3	0.0	0.0	0.0	0.0	0.0	0.0	0.0
GLYCTK	12.406355124558551	17.98334198708682	14.60028257401225	14.867700309967098	15.167861694874833	4.428195389753754	9.868104846316815
GLYR1	45.20094682982133	44.78832629994709	59.06708308659651	61.455260114271795	37.877652853942756	9.4778687800113	11.2938801530647
GM2A	87.48421995285037	33.464790805821266	113.61673127819171	36.58219585320074	39.983416378207785	23.23294339725943	21.75080853307634
GMCL1	5.04922050868596	5.426399159686701	4.097995046887575	5.3494477312467295	5.253997108826184	2.933593996530285	2.9004657369268263
GMDS	16.111972882922274	68.55096663904082	21.779050126838122	21.096975392995873	21.424476788735106	9.08924864806493	22.455185087210292
GMEB1	5.999363184761821	7.131522696237145	11.121509423069895	8.057040956075957	3.9410906712435008	2.289268760056627	1.90908092077178
GMEB2	13.78254837232291	13.968565269292748	14.79919728566131	17.036336573794465	12.46420284427283	2.267654036060754	4.946449650920383
GMFB	5.985271859288278	5.835415066340919	8.772440246202917	6.581403141338018	7.445632853423556	5.296412109765922	6.303308894689859
GMFG	406.86845074061785	369.1246022080622	487.1584117321138	369.9378865842366	376.5167874352345	467.5637519899278	603.8885753178068
GMIP	81.94934871195423	88.91312243609578	93.71414473696697	112.32184447808064	72.6858598749054	17.989578977640573	21.829583583176234
GML	0.11944321673249814	0.0	0.0	0.17106428211928626	0.0	0.041000313720300996	0.0
GMNC	0.0	0.0	0.0	0.0	0.0	0.0	0.0
GMNN	15.752454914440289	14.873985696512866	31.401128967608436	14.026168120031128	17.16145939836758	17.064965943172254	21.6736002624661
GMPPA	33.15787758081574	35.35848592139762	39.1508072296391	42.02652050756106	32.4923921703732	10.69608023201217	17.646284201480995
GMPPB	27.93820815166483	25.720307440375194	23.32996791817698	32.38923706024942	16.99420954205693	3.614807697696513	10.4174828065261
GMPR	3.4920298884103538	5.509370265899645	3.2663347314400664	3.1582040502840227	2.1140900660451183	1.1925173196007517	1.538536634725105
GMPR2	49.99171563618689	49.249059363877635	67.2370053773761	48.73217813379594	44.078804664086775	26.3227552167204	28.668303894781136
GMPS	24.77177381641595	22.645672177830846	31.819883928898655	25.41863789659221	20.17978144908736	13.504473117952509	15.777010498808789
GNA11	7.936148993914173	7.289883855757179	9.398485748165402	10.363256291126165	4.227903802562825	0.9809720138032405	2.75291754132537
GNA12	16.879144922724116	13.87765091818997	8.456514198211643	15.804780467634227	9.671307884295603	6.366402844869185	5.135659459528215
GNA13	27.226009158733042	19.01424653318548	27.73735497380665	25.844234499059155	21.09987418469769	9.4747475285938	8.136267951833071
GNA14	2.284907230043576	3.2066757501871272	2.488047870710013	3.3091820493263873	2.166747759151436	0.9888910017166086	1.6326671134986008
GNA15	5.573408252371864	5.51181263330113	5.949968314730259	6.9343436057411605	4.756279695243233	1.9454989486829497	4.301029283235477
GNAI1	1.643503399467213	1.0524369289311215	1.9460448589425807	1.9587448839481931	2.05991538022709	0.7240387999580076	1.3387700848817161
GNAI2	361.08356973472013	415.97263938457496	442.6185037614771	458.8386322006354	333.5566225017372	106.43679727071458	98.49557838957588
GNAI3	2.5803764041609196	2.9345044328841503	3.391916028524416	2.9088362109630013	2.6604330173854165	1.6586543213835228	1.8901434776348562
GNAL	3.891835911407748	4.557693759200284	4.068177207841373	5.233705910550302	3.7170408576199643	1.0969136435733393	1.491168307320227
GNAO1	1.3872986580786804	4.039062314788213	2.1422558114406334	1.3879545575080323	0.6517984760989781	0.10205634775889916	0.07524463138093651
GNAQ	3.6921677787746168	2.9192118824498534	2.5704869117329774	3.8770919244894717	3.3256540592939796	1.2855060496558934	2.339567339293722
GNAS	236.22334453864994	342.5908226039739	324.7559841929974	323.3609260746891	286.91031754199173	61.812051878320496	58.22595463133209
GNAT1	0.0	0.04565908717463518	0.0	0.0	0.0	0.0	0.0
GNAT2	0.14337174729233526	0.0	0.15443215452917292	0.07935489798215967	0.0	0.0	0.0
GNAT3	0.0	0.0	0.0	0.0	0.0	0.0	0.0
GNAZ	7.017772629560586	2.2736081402948316	10.855975433258115	6.852835479614491	4.094047523733208	3.4648439640381854	3.271866083061389
GNB1	147.46025416953472	178.35249456010413	189.18483470986726	164.36010991493882	120.16035544488433	53.309607070338934	66.7713170293936
GNB1L	10.774054181164475	8.723034794897773	12.300205821722136	11.741437758202855	9.050950491991356	3.233878310705359	5.42768130113334
GNB2	214.69173873728639	262.4418997489687	287.28503676896935	283.5785950344938	224.20930369556663	71.45261200718012	124.97008172537444
GNB2L1	2805.2597787861814	2749.963471965292	3034.600414425028	2361.06880161577	2481.24793048742	1667.318278902988	1374.2922851381525
GNB3	1.1256822794983576	0.509873336943748	0.9823957652770803	1.1570507234452574	0.6788046119632016	0.0768444220551372	0.20953155094995446
GNB4	2.4353858210945507	3.989752859744482	7.0705652588907775	4.177297799914408	2.9464989311051086	2.023171070074635	2.937525360433432
GNB5	18.62490248469938	33.100667131269894	28.73518455137739	31.957331286713632	15.580186235264847	8.808071861127196	8.813955688475067
GNE	4.541292052195802	5.193735494207614	5.25456258385399	7.018352309376914	4.2055197009979235	1.5343697742666254	1.023539123651549
GNG10	26.64890601955623	23.86290090863341	32.43865391181679	24.433993262904806	39.925528161904026	32.78796988306132	46.233912251305696
GNG11	10.059777424471665	6.8568770942314154	16.422968509405706	6.8736877053518555	6.506517085602182	24.995616260685697	31.196045595045227
GNG12	4.004811239283557	4.440695756874901	3.3386688849014803	4.3049638272124415	3.047534029331911	1.3807192796076944	2.0675674921662623
GNG13	0.23809403374728033	0.0	0.3598575013724128	0.0	0.0	0.0	0.05856217202548453
GNG2	47.212014838283565	42.44666492251092	40.619044585418784	52.09114082411962	46.23943369798838	15.182211794699459	17.156442006237047
GNG3	0.5024185515829485	0.611629856516865	0.7068270607340346	0.5270882289238303	0.0	0.25171954221243786	0.3018249452053974
GNG4	4.006587598608149	25.057333747785844	20.059155177744845	6.5469512153907985	4.650915810378847	8.050145354149722	2.9803894302980143
GNG5	122.38627704721534	151.26877437369492	202.61680562203588	136.08627150537419	139.21635264070093	104.84184915059038	138.1023486521694
GNG7	2.606663146660222	19.536857648753216	5.426170240324579	18.552426580076624	31.12372779156798	4.083984849338052	1.7201420268127534
GNG8	21.870879180678475	62.35336221816025	26.532487477752642	76.50443673939854	24.21689945079558	148.19687827165785	123.40197730811327
GNGT1	0.15626842541013053	0.027019522004177565	0.0	0.026005302103073502	0.0	0.1264187925646243	0.1842061347019932
GNGT2	33.401017994021956	29.965358466721124	31.11240847121274	18.16325730943122	18.0266541979172	12.881100700896095	13.562421813064427
GNL1	21.704214877438936	28.89130769645389	30.665862283968664	37.50624742432203	34.03455979160165	7.266919739761857	13.621175116105434
GNL2	26.622114357818973	28.25486033417868	37.17447647887229	28.39868987918219	21.40201232603214	8.232809236288933	9.637258785128612
GNL3	39.50903867362199	34.67998376788633	48.06368716801169	34.38642409945132	34.151694588701176	17.26882502252996	18.533609631733963
GNL3L	5.197514866933222	4.173307871636081	6.17306177678355	7.090840897483751	3.9840923391802017	0.9346410104868308	0.9994234615788096
GNLY	21.118453876837325	29.363709011540365	14.372293855318032	45.73395754074574	33.22909091998717	6.060267632528414	20.896610004657965
GNMT	2.067496601068619	3.7953001710325074	3.4238867700038673	3.6700339692608015	4.504650643954999	1.1817887419741555	0.5014498477913334
GNPAT	29.36165283875535	25.122141134159005	30.935233162041392	22.580080585479962	20.950571649223534	20.029334505460383	18.78695224643112
GNPDA1	25.281010887401607	18.56863757218066	28.782225329198283	21.29793115063196	16.45797094644603	9.571444917070405	13.353932018931078
GNPDA2	9.897817898213534	8.274810141668503	8.671440491568639	9.18884485776957	6.1378483810096895	6.940351624455983	5.257872094711307
GNPNAT1	4.258497291615495	3.4673915317518897	3.351159648692838	4.398698876249524	4.155136087114647	2.0538740347420568	1.4975999587743396
GNPTAB	13.350200515408808	6.415785680294112	9.646967459525758	12.3713306983724	8.46809552805941	5.79946031308191	7.098764882784604
GNPTG	44.64433455100547	48.27274501807187	47.38332929886246	52.38223986658922	33.85467982238004	17.162480140204675	24.198794786283987
GNRH1	2.0713953089449197	6.404234253881214	6.830721542247622	9.384416770653859	4.6599379694488485	2.9800188459360846	5.4983061288616035
GNRH2	0.6458977524401284	0.21090952678823083	1.0398956631068192	0.46252531697486354	0.5638334825498559	0.34592131986747665	0.16292651051318363
GNRHR	0.047315323002119936	0.19205750340801897	0.0673141295282329	0.0	0.0	0.09768161382150553	0.04746098574184887
GNS	21.07170735674909	18.310525548545122	19.906333770362124	24.1396630406348	16.844823261817858	5.780800929886241	12.488986731646193
GOLGA1	7.675025579659479	4.393791201096381	6.18921556231597	6.293443900583146	5.1928944469994684	0.7942542123211003	1.8056004769858784
GOLGA2	41.930411931018234	33.62120778538137	34.77510706218	45.689746879830594	31.653118772308282	6.561798953633011	10.758699354847298
GOLGA3	15.25608836141134	13.8745739793309	12.384559037209717	18.131501664645217	11.762642495727254	2.143349908710391	4.549662974031688
GOLGA4	10.147265441867258	7.247590656157717	8.912028040212856	9.206214860367588	6.174431731734439	2.8387383085931237	3.306000226791366
GOLGA5	16.8396149502958	17.22600340558573	22.021946361598825	17.006827506414723	14.61687330581606	9.13030920865743	13.097979630833738
GOLGA6A	0.05016506242739793	0.0	0.07420622422785095	0.0	0.10359861853136154	0.011789386014815717	0.0
GOLGA6B	0.07687036750389487	0.0	0.0	0.0	0.0	0.0	0.0
GOLGA6C	0.0	0.05008629440245205	0.0	0.0	0.0	0.0	0.0
GOLGA6D	0.0	0.0	0.0	0.08770479936722753	0.0	0.004771760825199367	0.0
GOLGA6L1	0.0	0.0	0.0	0.0	0.0	0.0251375787462782	0.0
GOLGA6L10	0.4775860890057597	0.33490407909361863	1.6699477529874622	0.502014870657054	0.2680295145500766	0.022450301769555203	0.009446536010617956
GOLGA6L18	0.9035621182998099	0.513185797732012	1.735208584787176	0.0	0.27835688384270707	0.0	0.0
GOLGA6L2	0.263107929699665	0.0	0.0	0.0	0.0	0.0	0.0
GOLGA6L22	0.21939233149938286	0.12494152475696318	0.618573500836876	0.4121827500294226	0.0	0.02306145994428821	0.04352080439334127
GOLGA6L4	0.8136428936765989	1.1695942402211021	2.381876378483473	2.0804091028295733	1.137879878857735	0.2757902531254657	0.3585123013473068
GOLGA6L6	0.060986508412623985	0.6320125226492572	0.0885381827403191	0.7952146235114879	0.7650493132197311	0.032934068548149176	8.177661114938672e-07
GOLGA6L9	1.331121821861073	0.0	0.0	1.0093603643148947	0.338052943784223	0.0	0.0
GOLGA7	33.806888673715804	32.66290330414625	29.100288173542147	32.893168195540404	41.47185973823442	23.229772326313007	19.786253854255705
GOLGA7B	1.2751658497445018	0.6758541490588921	0.9705674330036458	2.4220641624418486	2.2996897523950524	0.1705299848055324	0.6418615469688156
GOLGA8A	22.810675934987348	4.664935613923736	67.53485054078541	55.785908827784816	23.704167192993566	6.695976407683608	4.1531347013275886
GOLGA8B	32.9055164140608	19.360799039533678	15.752298701206136	2.295977891880972	7.38694666511717	8.087841358648522	12.540582209083519
GOLGA8F	0.0	0.008020901071526643	0.7886679485516166	4.562533894447718e-05	0.0	0.011262712492407623	0.020762815819609814
GOLGA8G	1.143411414467589	0.0	0.0	0.8834529075736441	0.0	0.0	0.0
GOLGA8H	0.7208207350502549	0.3385329374770747	0.7111272517741156	0.6969796613443171	0.6502752800713458	0.050169540091212994	0.07103269760409181
GOLGA8J	0.07715489441708967	0.28925817515211616	0.19590289377308667	0.4904609635401871	0.38229626179639253	0.25603530373069616	0.3595180587299174
GOLGA8K	0.0	0.1497601406823028	0.5507668965421677	0.10235528312583542	0.42017878425333355	0.016018021287121265	0.0
GOLGA8M	0.24535980751675002	0.2252279056794364	0.19519695510038404	0.2975701315640067	0.1689740961679107	0.0	0.0
GOLGA8N	1.7927994387207864	3.4316649699614192	1.9757862096037666	2.9344755783281187	1.9032196200501543	0.6668992760499655	0.5093486926719848
GOLGA8O	0.0	0.2620674098880844	0.0	2.0619204578717722	0.2589038490507132	0.01631670674199559	0.0
GOLGA8Q	0.3664855726736418	0.0	0.5231173979518822	0.8625767461281422	0.19994133121691382	0.015286832805464279	0.0
GOLGA8R	0.08773864861620617	0.8592165255898954	0.45526588488929987	0.93820372796683	0.6853804088088908	0.015319389288326768	0.0
GOLGA8S	0.0	0.46753156753800473	0.5025918450924882	0.13989942692947643	0.5031988891063084	0.08586940351087513	0.08731829721988627
GOLGA8T	0.04369506388029887	0.32639464903344484	0.08099165622543048	0.20537400776196413	0.11036107879250645	0.0	0.0
GOLGB1	9.561811726112516	8.280796899009491	10.195201257240173	10.82009462464554	6.41118814267319	1.444911163344364	2.6952989590001497
GOLIM4	6.090816857542696	3.8911492144532787	5.623285720605053	4.614593331729895	3.435698064052226	0.9736809836732006	1.4259981979525351
GOLM1	6.4688888499439585	5.293075041449386	7.998178499018209	7.4238865644750796	4.093765554827686	1.417392245872776	2.443542611733659
GOLPH3	49.83327844903604	32.149187401671405	40.801290442961175	32.85387139470788	37.18761008928102	15.022210005257445	14.304022524200546
GOLPH3L	15.139925994557288	13.988673169092474	15.303725900869761	13.20640024711089	10.99324860561122	5.159710131395711	5.610947244432152
GOLT1A	0.04560686532916458	0.0	0.06416365013959924	0.0	0.2828162220835446	0.031418859712289304	0.23441816997330078
GOLT1B	8.427663259001822	8.184595195776154	6.212039977095614	13.37785031652607	6.98127377120844	6.897012110063102	9.619017883723483
GON4L	18.245414187026014	11.651157082459374	14.611257745015026	16.68632959833976	10.536636619075335	2.100058823534009	2.8706604323521154
GOPC	10.554780273620068	7.535091992031262	12.530616345135268	10.038635993399678	9.682912314602387	4.416026216725332	4.7684528618894095
GORAB	3.703354763784751	3.0968344394315954	2.9062542208129982	3.1302274314182963	2.046815668814329	2.3221131534526918	2.829105951681945
GORASP1	24.736188543114817	17.13878868601271	37.572877109009006	25.08658344951437	17.074266153712866	5.89640077451597	7.154725446229982
GORASP2	18.020694183790482	16.538435350805216	17.18715063124777	20.12077865629866	15.262130949213631	11.880683198074333	14.139983866224929
GOSR1	21.42253860464798	14.337529271967078	17.75803467477706	18.259759889522254	12.254692898247017	5.019212108235148	6.02236634280543
GOSR2	73.09625653670437	61.211082249282036	67.31881566983968	65.47764460312926	47.79091938394275	20.175897766620434	24.870644429149806
GOT1	18.55008583048588	18.100579091629974	21.446501084100777	18.94201542960587	13.254427751222131	6.521758673589519	8.278261595592067
GOT1L1	0.0	0.0	0.0	0.0	0.0	0.0	0.0
GOT2	46.65228724996332	74.90879591229383	53.78354473765978	53.62527891753151	24.742912444047725	17.203146778940457	25.57741228589212
GP1BA	26.564237111131504	25.792093614056338	42.26706052202792	39.29384406858528	18.63842662393945	3.448651690259159	11.227629907456041
GP1BB	0.0	1.034921269077972	0.19396472020051747	2.5121652077903334	1.397150287485438e-05	0.0	2.229342268210552
GP2	0.017445873870282513	0.05333020237842434	0.05144468430414317	0.051686204961724824	0.08260307284170709	0.0	0.0
GP5	1.418260474524888	0.29811453240000074	0.39701541846679356	0.5867472774682958	0.4271687934212349	0.05158487815046242	0.16846003175847013
GP6	0.22178283576671087	0.1406068692700877	0.10249830945965455	0.2782682638822771	0.1452365438565033	0.006449249245708	0.0
GP9	0.13561736922408252	0.0	0.0	0.13045228452367086	0.0	0.0	0.0
GPA33	1.8182859053248444	1.2709108561202016	0.5084568902480033	0.9008612073046873	1.1673498590184135	0.16520850951262012	0.0
GPAA1	59.88625563808857	60.66863800024722	49.67542992657068	64.8285771895646	71.92600596142645	13.761605841632216	30.48255611202658
GPALPP1	9.947876632244306	7.541950881303183	14.885953359203622	10.163781731428987	9.202495949124476	4.363553624084859	4.676047263212561
GPAM	3.3460422656565703	3.6680482499762608	4.56415596540747	3.7609362976388043	1.8896851125850769	1.1985535927578317	1.1939206097355681
GPANK1	26.41605147317356	26.33993549504843	27.92986159668149	25.67719836700575	16.85302489137279	9.016838013236159	13.814461767830597
GPAT2	5.5716754933157295	1.7060963203847908	0.38547395272357887	4.575982500132961	2.239958165781285	1.044932178800675	0.48380022838455927
GPATCH1	4.994663914702664	4.922716391480465	4.0962687952624774	5.576879198049991	4.603382056223683	1.0218460408106584	0.5194941001686526
GPATCH11	8.199480550797219	8.300292637460249	7.133769927131658	8.282036612580384	7.0766835897700755	4.908219990735118	3.9745478184817236
GPATCH2	3.8675969750656964	2.6831085032900543	3.934210257537547	3.933978654838337	2.6087015921337406	1.6220485535528195	1.532208899162923
GPATCH2L	6.85521254476595	8.602982584382652	11.579518681918445	8.833060134809001	8.115803859468569	2.0409530502641857	2.618739857175466
GPATCH3	17.085545780683322	23.163037754320392	20.73392827202272	20.259070730027496	9.447348441706287	6.030760568274186	10.192111504620485
GPATCH4	31.761294878476072	30.865128005136935	24.30028974627458	27.966998119036848	17.838227066957284	8.268512459630315	12.785525450687226
GPATCH8	2.1576788337628505	0.9987292697724677	3.7409381431719755	2.675208211717468	1.2283002576361466	0.16372713161268848	0.0
GPBAR1	0.9772226621690387	1.1101602009020919	0.3049909091720797	2.6796648997746235	1.3519436227077408	0.1272008433095435	0.15668042315180397
GPBP1	77.48515941835699	54.55549369706916	68.66066193407352	66.4616612764737	50.50524117067604	41.61349711681515	45.63512414012447
GPBP1L1	39.059089528977466	37.41637473637378	45.46245052204626	42.71904390324308	33.94242995562313	13.580919447213644	13.571675275822034
GPC1	2.5279594581906846	6.071471825702769	2.4537333566989243	3.560211308388806	2.482200472204676	0.4405842178135937	1.2477317224401223
GPC2	1.723982744031204	1.8984827107667588	2.800780106173864	1.8720680528463842	1.361458663424596	0.03656011923907343	0.4660615382132731
GPC3	0.3002717999463935	2.0457068137068948	0.6197594198252419	2.1187240327545966	0.49020604390873945	0.4795045082711489	1.198972901433701
GPC4	1.7454593923974069	0.9560966366125476	1.3354689574171976	5.877300494848171	2.4140344892946244	0.3522982195712332	0.7387059112894918
GPC5	0.08189368101435535	0.017578106746937383	0.05771532841872595	0.11842135282342658	0.12733095441801678	0.0564837598760064	0.02606903342223843
GPC6	0.04926717818921955	0.07797743627303455	0.021138161667813016	0.3786930335879224	0.03136382431462037	0.02401556185308973	0.23081077926869975
GPCPD1	17.169082488588412	15.585023930625532	23.433276358927728	22.89039352486393	12.606420910995718	6.565866335602966	13.389995658097288
GPD1	0.6935185282339664	0.7503257953286906	0.42998514035823376	1.1481905690819847	0.3927540655488617	0.2490418352196453	0.3503623263944904
GPD1L	5.942445143980429	4.121282670566948	5.62188366745589	4.324961407370966	3.981668816437237	0.8485320097995863	2.15872399708023
GPD2	4.5382492721839	1.906255267480235	4.879627748165783	4.5448320063680345	2.7115328322887238	1.140337735306042	1.470644918664001
GPER1	2.202656026827866	8.743675297316067	0.6689056632461146	3.905931636831025	3.2755947096520526	0.20223171865205525	2.1060040012409442
GPHA2	0.9565153475720773	0.4209239814321677	0.4552855332817807	0.581274448201508	0.0	0.0	0.0
GPHB5	0.18228428366088334	0.39450478223360497	0.0	0.0	0.0	0.0	0.0
GPHN	2.9034361094504844	1.280290379567154	2.3749433028509657	4.172402243608611	3.3315457995748714	3.125420037618868	5.60855816859292
GPI	125.47201150492914	120.01633824390638	144.78972276070567	140.90921757334485	89.62930091552302	48.08102433667398	57.18891114268669
GPIHBP1	3.373704385656678	2.6283620053605183	0.9949833675742357	4.205658798093184	1.410027807400838	0.38191650882029426	0.9631258879463596
GPKOW	22.3999895353193	26.352311636771944	27.24207513763025	34.74901628616572	18.45712061768853	13.348157973651723	13.383006077271025
GPLD1	2.0985512438928335	0.34533687348246156	4.463328835935706	1.874884018509769	0.4559253922509421	0.25489524753365833	0.23124626108152468
GPM6A	10.853024971762359	0.11860510782973566	16.807430008533895	2.666975736100563	0.33508550302250484	0.2654392611844536	2.1730246794507617
GPM6B	0.5793899029344329	0.5282854566499426	0.6256198335739578	1.3185721203261833	0.8946788781555668	0.2211148262904521	0.4528170866585757
GPN1	34.922324186896425	41.45024979585133	37.3783580234492	37.134669519785994	37.67674180870746	30.31253019484046	25.993682029649413
GPN2	28.49989212622451	28.133088891292147	32.215027136253326	30.824616138531358	16.048767801840157	9.343849612799756	16.165552018736037
GPN3	22.44500554668783	17.648963433297144	22.85231269005581	16.169043648373272	19.72667602786055	11.393007939479636	11.797195134281363
GPNMB	56.49959072101771	73.35153690627199	120.47004847179225	40.18633622593837	41.71505087002488	31.268868172382284	31.105465575912703
GPR1	0.4911101890512666	0.3806360209776729	0.1696849209206872	0.20930087187955393	0.800872475775189	0.1157206859522375	0.3405323778554683
GPR101	0.0	0.0	0.0	0.0	0.0	0.0	0.0
GPR107	13.326647087803732	11.089472046829796	10.77531878212448	13.093211099288323	9.353923684239536	2.6611727021545613	4.672017677084175
GPR108	44.94536486904159	46.730376126946595	53.982468431431165	58.54555236193598	47.728584799967855	12.732097788990002	14.930606899379145
GPR119	0.0	0.0	0.0	0.0	0.0	0.0	0.0
GPR12	0.017383525486387663	0.03058926399484796	0.0	0.07636054089399957	0.0	0.013876013261629794	0.0
GPR132	8.116828365757721	15.071212276246907	7.342953730765148	16.032524506626135	10.47288669217913	1.9117027705654754	4.182327644396283
GPR135	0.1657372785509701	0.15510143166430024	0.4646858856272318	0.22803549143805135	0.14351512368828878	0.08309433988979276	0.07493449192728274
GPR137	32.09591990658917	42.10386616833375	43.74205692482097	47.135715680339175	30.149176991389602	7.793581731693568	19.815741868462307
GPR137B	14.598635693953703	24.670686172499554	12.65799968050143	12.753747846550139	16.718937398040644	12.118399745156038	12.171439559410532
GPR137C	1.8185250035712262	0.11030480547831423	0.3393190367122454	1.4312332745868734	0.8716448382634381	0.5703443945979916	0.8695991110212205
GPR139	0.0	0.0	0.0	0.0	0.0	0.0	0.0
GPR141	2.2548328900295282	0.6996660996703903	0.7358070361865905	0.6249005146449274	0.363601723360254	0.35107822040915915	0.06380002781635041
GPR142	0.0	0.0	0.0	0.0	0.0	0.0	0.0
GPR143	0.047282662744248416	1.6119652603975592	0.22475992642697706	0.1147910098901912	0.03125681711497452	0.275102280188676	0.0
GPR146	4.297397169841587	6.09575353711241	1.6079138903508179	13.917402009476044	4.358534357113265	0.22058117803399302	2.2936164741385325
GPR148	0.0	0.0	0.0	0.0	0.0	0.0	0.0
GPR149	0.0	0.0	0.0	0.0	0.0	0.0	0.0
GPR15	18.589888656207126	2.223234312639204	2.4234327285803383	0.47221069007579164	2.6344213858509726	0.3878658874501617	0.41724581088508117
GPR150	0.4315399861333886	0.3284998032084747	0.25987946314713684	0.24313188335945624	0.20972142270495997	0.023044312757585006	0.12488463440904685
GPR151	0.01070458320115586	0.0	0.030546934752898602	0.015730124993949435	0.0	0.0	0.0
GPR152	0.5175056509296581	0.05236324692083638	0.3848235909324649	0.28942776684833027	0.48630190244287563	0.0	0.07539209297996141
GPR153	3.1119058704710234	3.4407683393669526	3.490129921796237	4.731878301609863	2.313399786913662	0.6368453555711417	1.701263973112089
GPR155	2.2909451639948597	1.482801492995279	1.662074221083428	2.2075945855871524	2.3477238617829097	0.5453651145084222	1.1452511069124482
GPR156	0.02660854060972584	0.020308645747622478	0.05526461249372949	0.0	0.04211684951117167	1.9804189621552837e-08	0.0
GPR157	2.3705887898647324	2.0042122404935414	1.7663764494567444	2.7199130746065294	2.322418562356797	0.8893481071221949	0.8861588506566784
GPR158	0.0	0.0	0.0	0.0	0.0	0.0	0.0
GPR160	8.873754483117974	9.208820005802622	13.695742160483677	5.573791491700088	14.115455050348118	2.6360905389447713	4.051540834744387
GPR161	0.7399231378298836	0.4190547377447813	0.761896944185096	0.614846390840379	0.5176822219384689	0.12267445469416383	0.24978279049003205
GPR162	2.5055344336625094	1.6218984796360987	2.0346633194007495	3.52985519853752	2.7852958979733953	0.20342136265928956	2.329894501686548
GPR17	1.1400553189645484	0.19121100107000455	1.0582862777775164	2.2522698808367485	0.48495482616741503	0.2246735626876284	0.0
GPR171	22.832476069216302	2.0105637834461527	11.487643182383312	5.928042647321244	7.183149409117238	0.5930805214323935	2.6399646780790293
GPR173	1.9560486890491111	0.6880815070183468	1.050856378506567	1.7054994599086917	0.3411555886361395	0.09541134947384733	0.30560179303948165
GPR174	23.119393964874828	7.030451704786945	13.54453514923456	17.16021315609928	6.710042241608288	3.6537063224519493	1.659697616339984
GPR176	9.568607742150858	7.148262626898578	6.30452959190948	8.556798830253806	4.533146985484908	1.783083924431181	3.4225164154557532
GPR179	0.035709885681273645	0.0	0.04541027000544373	0.0	0.0	0.0	0.00905302879556924
GPR18	36.33465221199046	76.92543230923366	25.82783717821417	37.21184577553355	101.99167773878904	8.801101761451001	11.279235030612636
GPR180	1.1885531633845265	0.9308070323371718	1.7058874697480344	1.1617885856739023	1.0720965331993475	0.7556452359897081	0.7572437641534793
GPR182	1.7302414922453235	0.7064413101046345	0.6649844054895917	3.117330308679996	1.094646996418505	0.08189032932072604	0.4030130449724898
GPR183	60.31197006577185	14.449656139035243	76.02201638439685	33.05887369500227	26.8107314126966	15.082225158719393	22.751023734784138
GPR19	3.8587981595988348	3.3488423485848138	3.327710695723625	1.6875742896801338	1.7585272761813089	0.5839937869326493	0.8886194305263129
GPR20	0.0	0.07138679110265245	0.03346345792535055	0.30965766417408513	0.07413667448449002	0.0	0.0
GPR21	0.7044410987128091	0.0325097141351407	0.6359272399237184	0.7375929261244809	0.11443891310417209	0.08854830385517509	0.09514737000167028
GPR22	0.0	0.0	0.01782712684347909	0.0	0.03574322437074229	0.0	0.0
GPR25	12.593304636944431	0.2631359456262341	2.824961663491289	1.3738364320580878	0.21898974062948295	0.048464669467289	0.12992084388580993
GPR26	0.00844160268676597	0.0	0.03622924985834253	0.0	0.006720601977120211	0.00587956177373572	0.0
GPR27	0.23404764754233187	0.1470554963269084	0.33352865544815735	0.24237438859600569	0.0871403754849216	0.03825850173829881	0.09345601515111013
GPR3	0.48488421136150484	0.5661601915867198	0.6673015123457189	0.33154194132707837	0.3064254785429392	0.04488612111790813	0.06082852814472561
GPR31	0.5494984027558538	0.40559951369660063	0.1659096226511645	0.9512557288166175	0.2629923981807889	0.11559289306754916	0.26309400777024683
GPR32	0.029035528456531345	0.0	0.0	0.0	0.0	0.0	0.0
GPR33	0.0	0.05437098394155715	0.2049060678991046	0.10517012240295465	0.0	0.0	0.02684357794530423
GPR34	6.043642632885483	3.1611866573344702	31.42730202984947	5.330840674932786	3.280186573278483	16.15216905823314	8.347757822508335
GPR35	3.8402722648850443	3.6981716601434513	3.0524016306526462	8.781676216200372	3.699381366988888	0.6995670997667331	1.6261920400467895
GPR37	0.08767549854995593	0.0	0.046906467023723586	0.4991749692855305	0.017373514113765642	0.0	0.0
GPR37L1	0.0294407296611352	0.007790194491698932	0.0	0.044706693266743036	0.0	0.003368506898201007	0.02376123465562041
GPR39	0.0	0.0	0.0	0.05627172344798037	0.0	0.0	0.0
GPR4	1.356910677423791	1.143068187448724	1.450865369913469	2.171700879258821	1.1689838688259164	0.1660403797864749	0.5909709145013511
GPR42	0.026617682601499215	0.033225633079700945	0.13267268262198528	0.07161099240785207	0.0	0.0	0.2814289772261802
GPR45	0.08409802619997087	0.0	0.07943634561491542	0.122442833387306	0.04394936542816219	0.0	0.0
GPR50	0.035365021622374204	0.0	0.0	0.5177434468698885	0.0	0.0	0.0
GPR52	0.17499600652704816	0.0	0.44505012425589596	0.10153893468002018	0.05462583606686411	0.0	0.0
GPR55	5.022216471447514	7.736906475666467	1.4416530807531913	6.639612389960691	9.331098301337498	1.4269124102742596	1.2700847730506917
GPR6	0.0	0.0	0.0	0.0	0.0	0.0	0.0
GPR61	0.057052357737447545	0.10841530124316545	0.11225884490841054	0.04215064123408885	0.16344045639703264	0.02982996431735252	0.05417518945449529
GPR62	0.1088061576890409	0.07105374100244988	0.13280769514746038	0.18225633764840832	0.04913463261626716	0.0215870336065338	0.0
GPR63	0.08059594012060978	0.024741459318792458	0.10089000432770567	0.18200712468719882	0.11103766318130748	0.018689506631765607	0.0
GPR65	6.804215701733195	3.311281235825726	2.8861243023707708	4.9370917993290115	3.7035628849204434	5.91247742064412	5.204676931085229
GPR68	16.04603802533176	11.183281158386826	7.596405362657858	17.089997052282794	7.303967445755497	2.2876200812269665	3.180902564803864
GPR75	1.5193005805254112	0.39384978370320667	0.3451562934269663	1.4208940342589078	1.0214196716543253	0.04488612111790813	0.0
GPR75-ASB3	10.739106175012987	11.175203305748164	15.861395277690445	13.474847661784183	9.106337926072044	6.628359952699777	6.718454243754607
GPR78	0.0	0.0	0.0	0.0	0.0	0.0	0.0
GPR82	0.9965263294137103	1.547267503015724	8.885143425472714	2.8879699053973216	0.5718893341806324	14.662582521964206	2.288450617215646
GPR83	0.5943771436017711	0.11612055408222521	0.2629558400269856	0.7527752049986187	0.7095634719910235	0.10016853519034874	0.02297963869703068
GPR84	1.7497448768487374	1.2663647222524377	1.017769889025527	1.7167393868540914	1.05216795784819	0.3146827373343126	0.8222406803679552
GPR85	2.6903166048325518	5.68087580270767	6.513090681846992	4.029240379659823	3.2867371339071285	0.49668216598877346	1.748047155077883
GPR87	0.0	0.0	0.0	0.0	0.0	0.0	0.0
GPR88	0.13147464049044455	0.07190176982009056	0.14747100976455108	0.1104770912921691	0.05960991844087893	0.013063607361870844	0.014219405297914545
GPR89A	3.0043819826127276	1.9556632498452746	1.444961027972992	2.1132372081384614	3.215954056600471	1.1597963164333294	2.5655063436137002
GPR89B	9.016352677260251	7.33888385174947	7.95640601660406	6.866281715657156	8.842671763191504	4.625650574174582	6.576119285774379
GPRASP1	17.08507039711111	3.6434112851264064	3.879024200079032	7.366921696177366	4.8211535501968585	2.6503236330674063	2.1034951736729877
GPRASP2	1.203191601904202	1.3299120690798234	0.8921184191108897	1.4761648984472342	1.0148250802812067	0.8122390622668512	0.7447750942157996
GPRC5A	0.12067049396657459	0.14630613360145261	0.08691929554556288	0.06434214024095741	0.09066259006825539	0.003090062075199018	0.033630646491697114
GPRC5B	5.335587071917511	6.245061284741934	2.3748826735255966	7.663988468780735	2.897887491793037	0.9551226298478421	2.1626752751614835
GPRC5C	3.533114282690007	3.2721804602075792	1.7908527326613823	5.5809824849760705	3.4225099069453258	0.6519314040890585	4.007321901121367
GPRC5D	0.13289052404710833	0.0	0.18705971370012642	0.44761548277865804	0.18659856260759144	0.0	0.5241270170172101
GPRC6A	0.0	0.0	0.0	0.0	0.0	0.0	0.0
GPRIN1	1.2632010423652869	1.889712391461427	1.8265566687121852	1.9595882656643768	2.3493790192583264	0.2626277018619416	0.7883702850684475
GPRIN2	0.331364853200659	0.0800137600940225	0.4708835499983144	0.12834270384694624	0.08302080977523874	0.014361348160958354	0.015528374408050327
GPRIN3	4.487649050948085	2.202196647976414	3.621844324247803	3.6284562362409307	2.490419865800656	0.8177423823236905	0.8452988745309091
GPS1	101.5058426338827	92.54265940913142	94.03327392763995	95.80985253786416	57.99556246094559	22.32219119847533	46.15794726011678
GPS2	64.40267242745722	88.03704802460067	75.30187473084395	87.40957352707835	47.7751435056477	20.089922004208237	24.932963036959162
GPSM1	15.593381444662011	4.997998203504984	6.335034703655528	8.873617495109883	4.996004160324762	0.6832391546658845	2.1957467551870797
GPSM2	4.68003171936793	3.5521208649521547	9.674444613644857	4.396716718019069	3.5299780332094297	2.2176178501039705	1.5346459742474776
GPSM3	244.54845827848675	328.9052408728394	301.37106477349505	345.7719754107836	276.0198733894896	124.613756881291	138.01386921856655
GPT	2.1120673271147856	2.8700037301449344	1.1858646936118755	1.4821976067507894	2.8521718731406804	0.17483989890893703	0.21041978440716802
GPT2	10.280718268731448	8.038844145675043	25.257334874881646	9.558202683586812	2.191716105735449	3.909118302774104	3.6568880706964766
GPX1	273.9508101394489	364.35148081992264	349.50900181323505	308.01212647902986	224.61761440858663	132.99378514277203	255.50415184587428
GPX2	0.11261831200015138	0.2353524746899207	0.15965020618942782	0.18039498434491108	0.3381455705696872	0.0	0.0
GPX3	54.816548629068464	39.17501387319177	36.06064616697307	44.590702233085445	42.21637466590945	12.829250557398051	25.496112945584102
GPX4	497.20304808912556	614.2717625596347	463.4645092711242	595.4847050080458	496.3410091576902	254.9595251533286	348.51191713748534
GPX5	0.0	0.0	0.0	0.0	0.0	0.0	0.0
GPX6	0.0	0.0	0.0	0.0	0.0	0.0	0.0
GPX7	37.8755532093861	24.759777074303706	45.291088470481654	23.490926362237307	26.009093814296275	19.311555587242808	30.896050311794195
GPX8	1.8694332396067912	2.5705014889940894	0.8265685748817715	1.1892850823940204	0.7993945357568932	1.947508297730229	1.7121392660401717
GRAMD1A	48.461079548446534	48.20694819535939	55.32981708763354	57.436941879832304	45.53201459952378	9.668139988359615	18.539856956189308
GRAMD1B	11.118709802651376	7.504731699980304	22.903107994988446	9.02483288005766	2.7518591792498266	0.9861937955919093	2.319813423075361
GRAMD1C	1.525742871805135	4.703894149394923	2.091101221616903	1.7615277431250727	5.431101778384836	3.8850633487353443	1.4072679769790803
GRAMD2	0.0	0.0	0.4269612527554407	0.13795894499083827	0.018301332797387326	0.0	0.0
GRAMD3	6.43440272534608	5.621376402306494	7.011293076059271	5.902645329100695	4.602329177436325	1.9498822812103542	2.031497543820897
GRAMD4	49.38598018701344	36.80821137631652	56.95050070684526	52.130209531733406	27.930710495587252	5.464144412415563	11.74355968891793
GRAP	79.53808509099896	50.244491812339405	70.08954496317074	67.04025774132928	25.191713891900637	11.815891162803046	24.30481373793186
GRAP2	12.336304964209688	7.566787259900533	5.762115648047876	15.48389695634307	9.947719182690207	1.7255283495268414	3.585951866420605
GRAPL	35.57999907507716	17.37344607265413	29.180599574350794	31.625747134130982	12.88777653414865	1.5096220970569219	2.295462465733036
GRASP	6.492736790330162	7.221153416745388	2.7096634929574224	7.172888281034965	4.670062063001632	0.260585101175582	2.520826345074937
GRB10	4.58316880037773	4.616256317570975	3.4942449241235316	6.156975164621366	3.2569749147380964	0.9102076948513615	1.3891687110807722
GRB14	0.0	0.0	0.1068626946048834	0.0	0.0	0.016064874816194674	0.037515863755937406
GRB2	192.01133618507058	186.40647028199837	189.88510201442585	184.5249461928668	110.88524065989371	50.85062032238545	54.036037168124224
GRB7	3.807829445771538	0.1301187885646109	0.6969514979818694	0.08923231994133052	0.0	0.022703686210908902	0.09844509134831902
GREB1	0.26697601485709144	0.28423744489156366	0.15364425399069326	0.624042489907294	0.10071057316421572	0.004260508184887435	0.050863649768407626
GREB1L	0.17002641979901023	0.02221860480975879	0.015499494062808594	0.047933085925566	0.48612366989769495	0.005030347352249054	0.011204050645707175
GREM1	5.605968792210202	0.6490347410247816	3.6269815368075653	5.4647601171795	2.9159007933534338	1.1830696484068377	2.3134222864481613
GREM2	0.09369753950015691	0.07172830622623505	0.14451954052261562	0.08077076551770945	0.09889833786075508	0.010830163121877012	0.05309817546027529
GRHL1	0.32251118578315774	0.5886605012728998	0.2584075178590046	0.8664219472414938	0.24634636384327102	0.057508304281535416	0.2296269050989448
GRHL2	0.01838693643883693	0.026352311636771875	0.02628351427588904	0.027085506531547843	0.009746692271187074	0.0	0.018612449629266337
GRHL3	0.012964455438343014	0.03629566114919247	0.15241959775649794	0.05529739932844935	0.11700666294231232	0.014142026374271977	0.04485591329867322
GRHPR	223.8450581417563	108.31694599774053	434.95080841707323	121.29804478634199	86.390140817998	86.99415236799922	189.22476631079874
GRIA1	0.0	0.02826318658668381	0.008886127239938979	0.0	0.0	0.004271723371866543	0.026699827628134054
GRIA2	0.0	0.0	0.0	0.0	0.0	0.0	0.0
GRIA3	0.17962607374522355	0.49951964195370313	0.2892145131209527	0.5204298781127574	0.1349975479747194	0.21456263136046383	0.11311714932310601
GRIA4	0.36525098184614646	0.0	0.41556827272111674	0.23724609272813302	0.38409169880230665	0.0	0.0
GRID1	0.37202992185974115	0.45314102779175536	0.3596904198634958	0.4263699229574338	0.12623282651545953	0.04911904318688953	0.03965133533510423
GRID2	0.0	0.0	0.0	0.0	0.0	0.0	0.0
GRID2IP	0.5272200720341349	0.2667106833684074	0.3072590353926654	0.4132780198741961	0.2548965069654283	0.014258928478216193	0.03878141086837372
GRIFIN	0.0	0.33878966359598084	0.0	0.0	0.0	0.0	0.0
GRIK1	0.2804636587043712	0.05761281413579833	0.3075871635470948	0.35395984397328295	0.19992582292711014	0.04409688709207238	0.02730823043350683
GRIK2	0.09300302941743066	0.12704057301348937	0.2422972394813645	0.03423172339380187	0.027837803151062213	0.0	0.07842557105855907
GRIK3	0.07975670527580858	0.11204443716837198	0.07939718917561445	0.09719474445111675	0.11048331231305042	0.016910022573807693	0.010554823739933328
GRIK4	0.24873038956060123	0.4824202947258067	0.10890167477575763	0.19258177974462365	0.3790447373623602	0.03784928644480923	0.07586070416880886
GRIK5	1.016249121819686	0.8075174360772126	0.8365182401427209	0.9335900498239404	0.8282737910605025	0.019150395204104553	0.08384577449788333
GRIN1	0.26388260801794305	0.1620524647972763	0.02859206004672088	0.2529493254126445	0.0	0.0	0.02771882191602648
GRIN2A	0.01577117349421142	0.00351405323849896	0.019600534610530795	0.010104346552154864	0.10913056648880648	0.012720200190323938	0.005214078845116932
GRIN2B	0.11881016896369467	0.11507172380833741	0.11013976577935747	0.5497342247887691	0.2921189402145412	0.006418307842458004	0.014821993761714891
GRIN2C	0.4701782627487334	0.17616934837785925	0.2086147019798532	0.37471351091242733	0.6028189263807482	0.018055755879957003	0.011536457790488841
GRIN2D	0.23354694768520234	0.2713095501687035	0.1984908677541275	0.25102925906241813	0.2308451232621742	0.035151269304522614	0.03833110867000933
GRIN3A	0.4241054371311783	0.26966650300770456	0.3033767937297831	0.37886846824875153	0.27923098744982666	0.03976536869954628	0.09924610968194814
GRIN3B	1.123645021793155	0.7370273823693556	1.4748083396079146	1.165083265500062	2.5621245584750154	0.013953639039273602	0.045547201398799864
GRINA	126.68409615513875	166.37222034880628	145.51371549918488	147.83866618597344	124.32119717280217	30.30860486230451	71.09957242892467
GRIP1	0.20638158945346063	4.9992386194613045	0.11096948932468909	0.6667268974328775	8.519963990199173	0.04127385769196823	0.14847230478326479
GRIP2	0.3926766758743898	0.08202510515749539	0.3207108862676551	0.4043262058285797	0.1414680294341959	0.025299283668453576	0.02704930666944727
GRIPAP1	35.985658223146004	39.593913187556495	51.802659770207285	70.24180654308705	31.901180916941662	14.589507700358947	12.371429330486547
GRK1	0.0	0.03544421856802482	0.0	0.011999773040178852	0.041564754394158854	0.0	0.0
GRK4	0.7881029815821738	1.2480150494400308	1.1141764108804382	1.2338716747252207	0.31324828014986617	0.43776674966323137	0.4009097378360633
GRK5	39.04811913884934	14.49461790256259	30.705525349350783	25.625569133366003	17.25762489359601	8.104374490692965	10.879969143219393
GRK6	126.72772877218279	109.60059046935862	104.87121634697057	127.4413991250496	85.12436125343991	29.633907787241803	40.105460153778985
GRK7	0.04068608277259389	0.031131441803802673	0.04354813571177529	0.04485312348123904	0.06453098076450958	0.0	0.0
GRM1	0.0	0.0	0.014663735654072418	0.0	0.00765211445340408	0.012090504516451883	0.0
GRM2	0.031006998982471945	0.10337986126985399	0.0170786634356217	0.36156858319574825	0.8725682864290245	0.0	0.0
GRM3	0.0545993503755946	0.09877405592580368	0.09417530654305706	0.37775165626665297	0.07362955340790789	0.005993972901233269	0.0
GRM4	0.0	0.39752078680142633	0.008537324774864574	0.034508110423663085	0.020626307407872746	0.006341145502292589	0.0
GRM5	0.0	0.0	0.0	0.0	0.0	0.0	0.0
GRM6	0.08481785256760821	0.06682941679400667	0.10064257492810835	0.07695738481635406	0.036119652859614826	0.01115790610665135	0.01580164846194787
GRM7	0.0	0.0	0.0	0.0	0.0	0.0	0.0
GRM8	0.17744310675575514	0.0	0.0	0.0	0.0	0.0	0.0
GRN	263.2147573896885	270.2112541005043	293.6880545878134	264.89546540815087	184.34914438502992	74.67491133248585	200.21513990372435
GRP	0.0	0.0	0.0	0.0	0.0	0.0	0.0
GRPEL1	9.878358113878582	10.971558434270598	10.070951980820354	10.813336307053415	9.030138790028108	5.313333862540262	5.90048042413494
GRPEL2	4.194074378818251	2.9631273135790543	3.7197494570663574	4.987304691055655	3.1017848467544313	2.5206827891498715	3.0648161425782448
GRPR	0.08954201197803635	0.13618030038829643	0.0	0.18350240245445604	0.028261179462704122	0.024855310564078748	0.06729778725496494
GRSF1	37.77894345324501	27.94352510050939	38.18726866068369	30.56174292788875	25.311571824415594	16.38538701771134	21.25949667021796
GRTP1	1.9208759305460328	1.3305018452989321	1.8776775755773776	3.0774717226976183	1.4518593043796209	0.11905998470335799	0.39105034646099424
GRWD1	22.09346558345747	26.337643555275537	25.60035370389804	24.80903764978269	20.492259390187353	5.619191012393949	7.522805432198577
GRXCR1	0.0	0.0	0.0	0.0	0.0	0.0	0.0
GRXCR2	0.0	0.0	0.0	0.0	0.0	0.0	0.0
GSAP	23.39102926320867	7.735851817015824	16.045817615736993	7.034232947735568	4.345670935643331	5.579323803308506	3.9793638252351125
GSC	0.32090078877076067	0.7035447456289983	0.371831793132847	0.9763178232207403	0.41132919015351166	0.10092034663979788	0.3909093177505174
GSC2	0.0	0.0	0.0	0.0	0.0	0.0	0.0
GSDMA	0.6733273845571359	0.22399700801743805	0.4464886672768109	0.5347237198200976	0.7967538969566754	0.0555391584355136	0.24917051534554324
GSDMB	26.566515576773508	10.543843006211807	33.70524542939261	25.50062051293313	11.666693270649349	2.7907672000404062	8.06606163298862
GSDMC	0.0	0.20198100868530244	0.0	0.13890201189150586	0.07529838637524255	0.06573362436817232	0.0
GSDMD	136.92123384585582	109.03274559934844	143.88292137858528	143.06215060465033	98.93999876654595	28.605392417678477	57.49586879069705
GSE1	10.73313147326524	7.217224258188249	9.888031341341968	10.463398755317947	6.312922097356375	0.5506860087741268	0.2181343022890383
GSG1	0.2138382198819544	0.1399615291925953	0.10526780651808565	0.16037346847824674	0.0	0.030913828720125824	0.03195661095645863
GSG1L	0.1625311117130137	0.06031134879129363	0.24574805858363313	0.3082840361234862	0.10412350364899159	0.004558764960094219	0.0
GSG2	2.5114598507919657	2.915881381447828	5.875458803529905	2.2403400423038202	1.3393635799878565	0.5296847074243667	0.7016252571857098
GSK3A	33.278762841265944	38.29747820438201	34.65127342364435	41.496337532373154	23.975316951611102	10.400729789092255	12.077950390141535
GSK3B	8.270999055670918	7.8044601376575375	9.568514515954508	10.017276893842915	5.834142492560513	2.295790483972405	2.539014100350637
GSKIP	7.802260164365405	8.443401490099756	11.004779698729012	19.226202684354636	8.705298168988286	12.694752838381143	10.828320470742149
GSN	116.97222438775356	214.5877973171785	144.07695907852934	168.14789348841416	84.08553263827875	36.34731245645948	88.95771812410399
GSPT1	46.89232501180766	38.039013286411105	52.889281836855304	40.563153263201286	27.219755507047484	15.18136196622331	16.137372255613673
GSPT2	10.470027821455142	9.934454299327546	12.118216235356012	16.80680946534453	12.727879017049514	13.29103930443023	6.751477353406696
GSR	16.921264188514733	17.5478977151402	17.55145287969064	19.95131074511395	17.79595992801946	12.506665231572015	13.029845444358138
GSS	32.537658136160914	25.56811742167017	36.104840447523934	35.367168620694905	20.366901654170185	9.607235034939	15.712152137116888
GSTA1	0.0	0.0	0.0	0.0	0.0	0.0	0.0
GSTA2	0.027880683926505778	0.0	0.0	0.0	0.0	0.0	0.0
GSTA3	0.0	0.0	0.0	0.0	0.0	0.0	0.0
GSTA4	4.623022172874728	16.72036258033208	6.80754766677314	6.141615479910436	34.132300767379334	3.033766007501722	2.4869435788359127
GSTA5	0.0	0.0	0.0	0.0	0.0	0.0	0.0
GSTCD	2.0687906851656557	2.6905142347459092	2.1601681281000826	2.7343484185884552	2.1224377554931104	0.7093784187640664	0.5070922333043564
GSTK1	304.68807479529187	354.0721600803786	289.5518339161496	288.9938349874997	324.71285246965886	108.17448714655153	130.33429305535776
GSTM1	50.463838189616816	41.327770621501905	36.9413033914764	0.0	0.1579942269868666	11.291737581684217	29.304922339000793
GSTM2	43.052462026862024	19.50126153158532	32.07824485199833	17.92417337671288	13.264406630788567	10.217224420351506	16.488111895663387
GSTM3	9.209662202999892	8.706518007803478	3.195236321520035	10.41382258654356	3.7445216881366346	2.575339446767008	7.99360998862209
GSTM4	25.14690349392643	19.002552311542125	31.603541093119127	13.369774127003478	15.612687381159883	3.0133088344676997	9.593774437894021
GSTM5	3.1250562740220387	3.9737320397577403	3.854429363325913	4.0569758110664775	2.636578306993766	0.9456037562703532	2.5514001324123514
GSTO1	128.5406587361427	104.00342958475434	135.64148455300204	83.01967130516638	121.54774537870536	165.4516577786683	240.5167524373673
GSTO2	0.969857029720198	1.5602328658748559	0.45326876613928846	0.7814558152801909	0.7242878882374058	0.4496573967670927	0.3412621395774882
GSTP1	370.3685985178998	438.35286785712697	418.5506039738128	445.245542140645	294.3006182272398	234.89561172384936	317.2638777207506
GSTT1	17.517603344197113	29.858431344342392	40.19196852991304	23.99530143451514	0.0	7.138143264486176	13.502261934200522
GSTT2	0.21236143659547668	0.0	0.0	0.0	0.5939435321260707	0.0	0.0
GSTT2B	2.912367132182992	4.0574758222031555	1.4942616516205	5.908225429763463	1.8800981697973134	1.1463589467450719	0.5891833137413602
GSTZ1	22.061967343063188	36.231118815190705	29.990228428000915	22.896870245889712	22.887334290274637	13.634972709233804	21.61691896808458
GSX1	0.2541558100630654	0.0	0.24073210467460937	0.061898304439989005	0.033352691989722905	0.029369886760600927	0.11111713953163393
GSX2	0.0	0.5408150789613102	0.0	0.4234057811808418	0.09602295994668975	0.013328809458925672	0.24521676307638707
GTDC1	11.038388684868078	9.662447038340808	13.143549352030044	14.76290780855961	10.630894453673461	8.046252479330565	6.187983552456739
GTF2A1	5.0636507910852595	4.6585382765823455	5.060106653841452	5.486740137165048	3.6543875077973276	2.122659510765328	2.3017370062553013
GTF2A1L	0.10824329228785201	0.16302663634036874	0.601664653807042	0.08112846491452252	0.0	0.042417042091985824	0.13353068403643498
GTF2A2	54.49223436121557	60.5698373003134	81.06107118915186	64.10326187373249	55.74150243534487	57.76506138913885	44.81727885456639
GTF2B	46.03780475676138	41.63223392143697	50.12317552958359	41.684032907700406	44.10756690229457	50.19223404523688	51.581869403859564
GTF2E1	6.870551400501495	7.113839123625148	10.153740482538154	6.646819431681276	5.612083520394419	4.047996611947411	3.6237821994590282
GTF2E2	30.386989100397837	38.949099051680676	47.563775925036225	34.17948723074617	41.7900475496712	20.13670601765985	17.69749494269938
GTF2F1	50.16708773019093	62.943972450228095	69.8002434357403	59.474750631711274	38.33462717052224	11.82490965613408	22.05302143094494
GTF2F2	14.3219849582869	14.09134973956741	21.439343455411347	13.81621169134515	11.636504269779596	6.864007251440115	9.306484604362977
GTF2H1	17.239841504914775	14.148109802894412	21.075532416780497	15.877516860719464	13.14631241377766	8.396109310265217	9.29144945931341
GTF2H2	12.232596758064869	8.540228868189878	8.391419180598126	8.242841186511734	7.979383073443223	5.259964402519579	4.525875438758655
GTF2H2C	3.275014474772064	2.150997133614036	4.223937032319604	2.69912139213093	3.091525408126998	1.3479472983176404	1.757340204841932
GTF2H2C_2	10.152167799794247	4.378831700762288	6.556261568423137	5.4800240590578735	2.9739514237467737	8.437486166936772	5.245976579679584
GTF2H3	8.359074410876442	5.5644321900282465	7.085631365553729	6.406071263255872	5.799660515104173	3.2081189494801565	2.6965270877318335
GTF2H4	15.414474915992361	15.846403317989935	26.034518057336935	21.769512472382008	16.95697120956814	6.790264616428381	7.7580710115286955
GTF2H5	3.724784998961951	5.308874105577744	5.34648197424893	4.4954779841687245	3.963538215812142	5.197474492922592	6.133895310913536
GTF2I	108.78067122243687	81.83603400331928	133.56338354992445	91.25618895918443	67.59777045039958	24.90935432563057	24.284302967633963
GTF2IRD1	1.5488685948412386	2.4958177794411833	3.445163172147347	1.2944691438270093	1.622195874299016	0.24067747230353032	0.9870337182352387
GTF2IRD2	5.340695335628453	6.7520634522801855	8.170741909437337	12.413762232181407	10.676456540256758	4.193112789580934	11.185197333885506
GTF2IRD2B	14.853434256361464	11.264117968540974	13.421140156850681	10.00309649091875	5.525761588460901	7.900128325181363	6.96506162414193
GTF3A	192.62093826112567	124.20770159409952	170.0011225008803	122.56941104387528	133.99419264099754	153.83111941616502	140.05416942810905
GTF3C1	36.34286312706329	37.01126092074001	37.61914907330126	38.69739438142375	25.28188472819763	5.694585338578949	13.683397230586573
GTF3C2	37.459380208193714	39.009199329970954	43.11191332956965	45.15561310481697	32.56954873183588	14.048507008304021	17.030243206923263
GTF3C3	13.423351076783103	7.57713401634682	12.012832082285321	10.730334311142324	9.989982656032252	3.729786304386348	4.12721857271776
GTF3C4	3.7384417282111864	2.526185010035896	3.023985844755609	3.1209629043857614	2.21301885654767	1.0560118103172131	1.2376877566474809
GTF3C5	44.23357487475723	41.71549783419635	51.929926618675104	47.71123851867319	38.47813383514336	12.018519815655413	17.493698559308825
GTF3C6	49.070976981159035	52.971479666331135	79.49978185349627	50.63725775211416	44.15703552707939	20.93995902721918	43.96817467904054
GTPBP1	27.8901915979502	31.671510295455974	29.71227946105446	34.18905588207035	20.76119710274106	3.8564882572503185	7.480259791854429
GTPBP10	9.398296654792633	6.8707902621673735	7.909193736385937	5.449183603112489	8.223468046664204	6.173362597587006	4.639874264941032
GTPBP2	30.433865577415293	43.580046902878756	53.81464280982174	43.03652995196135	24.492971054285075	10.466816552819024	13.054434208270756
GTPBP3	9.903618140378713	15.249016623075004	13.071065028711812	14.718034550923878	11.565885157391493	2.008079112728868	4.29572660372155
GTPBP4	12.028329545346287	11.978230116307653	12.391539409329836	12.052670955165604	9.848031895831797	4.480258651241366	4.77941351430015
GTPBP6	61.16766049576517	52.250287428517616	56.44281431427382	65.23719492706418	42.62241975877349	14.787363063042433	21.802914930315673
GTPBP8	8.32323175534541	6.244338288482747	9.439472294880328	6.046266178556818	6.662763105374808	10.149368484050678	12.817264085689418
GTSE1	5.578766866011365	4.87445188112612	16.869127364380166	6.743392974107048	5.193768550606589	1.5351482333710864	2.4691776725976933
GTSF1	4.406507544887644	6.607838881805002	14.173435281933193	3.6732807776706853	45.42448857709192	15.459992743513691	6.667602383491555
GTSF1L	10.014109659412695	6.2649638036465385	6.896964694039995	6.503317821475198	2.5059281556043893	2.7368532009825204	3.8458776765809297
GU182342.7	0.0	0.0	0.0	0.0	0.0	0.0	0.0
GU182343.1	0.0	0.0	0.0	0.0	0.0	0.0	0.0
GU182353.5	0.0	0.0	0.0	0.0	0.0	0.0	0.0
GU182355.5	0.028380117969389884	0.0	0.0	0.0	0.0	0.0	0.0
GU182357.6	0.0	0.0	0.0	0.0	0.0	0.0	0.0
GUCA1A	0.8791309188384613	0.2732495670023831	0.0	0.13166314975892623	0.035466471889971984	0.0	0.08437648780309859
GUCA1B	2.314288185143116	3.4748920975502005	3.078678548682487	4.198506245308185	2.5512969525029527	0.25868500751385226	0.17662608893265652
GUCA1C	0.0	0.0	0.0	0.0	0.0	0.0	0.0
GUCA2A	0.0	0.0	0.0	0.0	0.0	0.0	0.0
GUCA2B	0.0	0.0	0.0	0.0	0.0	0.0	0.0
GUCD1	62.106997337564806	52.220475281423276	105.14535212231904	51.323724005654284	35.55155516187061	10.44077715949745	19.61280239582152
GUCY1A2	0.21718221982664865	0.11626112897868568	0.18905992005467054	0.17931928546149822	0.18896047514470027	0.04433799044024678	0.0705092831531906
GUCY1A3	4.83128977070211	1.9930205914513865	2.86371236348756	6.351707638141402	3.827030019426087	1.052371128905094	2.4331001779792247
GUCY1B3	7.15604680224005	4.176921465223278	6.367233085796432	5.919203471902166	6.523319612682269	2.5508757408722365	5.740436589947662
GUCY2C	1.8061622177730001	0.2988680582517089	0.7023696825541073	0.5489204107120507	0.14810557747019426	2.023472304435641	1.4391361357180035
GUCY2D	0.1060108178967798	0.10827028567870234	0.01261442235289234	0.20791541677316872	0.4627913351004138	0.0	0.026765517316961418
GUCY2F	0.0	0.0	0.0	0.0	0.0	0.0	0.0
GUF1	2.082236304727938	2.3843750527871768	2.6971067667055943	1.617786353442757	2.432207385255546	0.5836682221040235	0.0815091514421944
GUK1	273.23918484166256	235.98752768244333	224.76184916252672	245.43318061047552	192.47503581718502	137.2817647427895	185.52494272867264
GULP1	0.35541011996314165	0.2708778478534035	0.2513144481734402	0.4043949153907662	0.17553607653722914	0.031308503662728526	0.32936735752393265
GUSB	33.86743656708452	31.789659818502805	25.513864947858185	28.981665170644366	33.0968757001877	10.020676878232262	26.49282469722111
GVQW1	1.0114193372427684	0.6580820192426073	1.4118492762730481	1.9327239532356884	0.5893164223864473	0.6997535174924479	0.1815732276449078
GXYLT1	3.0974245335638244	1.562940979502128	2.517672734472922	2.4337968833783408	1.9290524832984999	0.5512959556391506	0.9110826567242083
GXYLT2	0.8479802147776121	0.6469012498370597	0.879417136828667	0.7466392158181041	0.6449796784505097	0.14485364030197023	0.3840013851250581
GYG1	37.42166386628722	21.7341520767964	38.58854321658244	25.29807082667213	15.014844219070433	16.866089164286223	21.52752791994884
GYG2	0.4508745955040623	0.6899266045734687	0.48576299693269376	0.4838941316131742	0.38394859958275407	0.0	0.0
GYLTL1B	6.536259703473063	7.784656146074248	10.222341441428222	14.857322772506123	1.6419024273339646	1.486473395007312	3.5079506185874285
GYPA	0.3419912231460427	0.0	0.05670245378634142	0.019458463532270542	0.020965797970121658	0.018385144067780024	0.0
GYPB	0.0	0.0	0.0	0.0	0.0	0.0	0.5760713549488738
GYPC	180.53295370330693	251.95416874413317	155.91175567308943	217.0919702224142	272.15951746511985	94.45759514315458	167.51971664589635
GYPE	4.523152327615278	1.1087279467003457	0.15924741414357158	7.781090400892589	0.3617350892056954	1.174871937607981	2.2116703811126497
GYS1	23.454543602669673	29.407963043604774	28.847559321801434	31.464700621629802	21.97606577156266	5.333868777211295	8.163717829524032
GYS2	0.1265227751618443	0.03226048164348905	0.1654927960392505	0.1859382127532836	0.05015634694542781	0.021993584134522237	0.015948738932787254
GZF1	3.769812824596788	4.393455375718065	4.673390164846521	5.609474001523021	3.947635169540675	1.2548925284218164	1.4970655341872696
GZMA	207.51055511446623	55.99002374116639	115.57394975690104	80.88875447900517	66.8900736125631	65.15258962953962	77.68294355944316
GZMB	13.163331733842588	24.601947407235247	38.398049244568064	29.413394946326182	69.98532101024304	11.490234805275389	7.809478450685383
GZMH	18.78876213878611	5.256304922678281	24.873889478336054	17.269007989504146	8.715419196129229	7.070103691084505	8.400276172033516
GZMK	285.03183243262936	150.05711035498322	160.05299823528392	145.77831844492457	99.67600810218595	76.57829308312539	63.378302488266726
GZMM	56.90854717455016	60.74936518140996	39.11311459557795	94.58725880562083	27.44924999925219	15.110286298040794	26.297648384484955
H1F0	28.631171128091022	29.425531436390415	15.58398215047609	34.15822668998762	29.62703684105482	4.250092427558903	7.147013402536009
H1FNT	0.25390967951531884	0.12766781736887078	0.4396650612595545	0.8625049390037258	0.08845124892669554	0.0585731677476915	0.0
H1FOO	0.0	0.0	0.0	0.0	0.0	0.0	0.0
H1FX	131.71641101134506	226.04526613368327	104.976027889746	208.76724638634252	165.72440453176463	37.96340792388265	61.873130277414965
H2AFB1	0.17605225819194792	1.055965872284517	1.6842742380191673	1.6659816057715853	0.0	0.4424738841320579	0.0
H2AFB2	0.0	0.0	0.0	0.4468501033113501	0.0	0.0	0.7404489766672266
H2AFB3	2.0661042053985126	0.0	2.671381407121819	0.09526876473564494	1.0946455865739786	5.490216361536682e-07	1.6898332249997603
H2AFJ	115.04324641495863	109.11401259921527	157.75132940182024	91.48903482396692	78.88094230435809	36.03330668542187	94.61183203004396
H2AFV	221.44936966186268	192.23600854776655	297.0250789443677	177.9521439878048	166.35136239319357	121.72689360290231	143.17639093615864
H2AFX	39.47005722070008	66.1186323718245	106.40937812121952	56.55402400573468	50.25334424892749	13.24701274397551	22.603438426364136
H2AFY	122.63438367164487	118.22390146046153	149.97945126319942	114.11567655690125	100.14897992462015	61.08692214653818	61.02711883676793
H2AFY2	9.502791027223237	8.018472581212654	5.482126055196654	9.344282220036478	5.862471908498356	3.399118102247778	3.6317818674967306
H2AFZ	320.000654196146	372.11687695624363	531.1634146727644	282.63424968541506	258.58099465389006	247.30414163630854	361.2524644499914
H2BFM	3.278824575651175	1.7139812815070838	5.6770493362589125	5.160568242358044	3.335663955440028	2.3723422452598886	1.536191104592965
H2BFS	8.116007133604414	6.197451772917992	17.454509114647056	5.205946121040655	3.2060992433524618	1.8985759039877936	3.318417928458243
H2BFWT	0.0	0.0	0.0	0.06476284551106715	0.0	0.0	0.0
H3F3A	774.8012991642121	763.5487585632437	1044.716587072079	764.6857823264108	788.118358141636	641.528625211156	657.0832292611748
H3F3B	727.7440596531133	672.75337574904	674.3228934678608	658.7486190364074	507.66403590659957	151.6327921511023	202.8202791499733
H3F3C	0.43627272495148106	3.7616204796495305	0.46257649034875836	5.696402860632348	0.3971856298525054	0.05014949642026911	2.8308668312125813
H6PD	14.915730882518227	15.268666856528696	10.507576453343505	17.10859354872551	9.575071896840791	2.467526510369284	4.558913888375747
HAAO	7.6134226197092705	20.746041831927123	20.75809439131747	19.43419413220071	18.713885732590835	4.456252589856585	10.838624597392796
HABP2	0.0	0.0	0.0	0.0	0.0	0.0	0.0
HABP4	11.066852205931646	12.714340223192695	10.280534366129896	14.738693883013301	14.080187789489909	4.126991847340132	6.212314696502335
HACD1	1.9562371547256707	2.4959981815787917	1.3327209893830991	3.302837678686781	2.070516001230206	1.708970887014781	2.301705336650141
HACD2	7.541942089262937	10.58396305390744	12.814092124195227	12.782146860265376	15.643851994442755	4.4884614946103	4.719055700403988
HACD3	17.26906887455252	12.472056405569266	16.838882874525808	14.185427029299808	10.0129868072204	7.574491663746549	8.65388043210142
HACD4	3.6495956327761485	1.4652539158408597	1.5653032215479992	2.429263178660291	1.9522117173846798	1.5292973352053947	2.389583047754919
HACE1	0.7399431095657576	0.6360590813667177	1.3600086768604172	0.983167659696923	2.0707683634006493	0.3151093315332447	0.10001805630771576
HACL1	14.648244220051138	14.876233645918354	15.857427425174595	18.377709990491915	18.840083735946457	12.426991176132704	16.731223124834226
HADH	30.527618250158167	25.572291649592728	36.21565878457218	26.27436903019266	20.16777803277925	20.50847637390463	16.77724141160978
HADHA	81.69984265955314	112.6844484442611	101.84784942657801	121.92694847777406	106.11406313752721	54.84738531140034	54.99721364342179
HADHB	52.78930154550378	47.022731687879535	76.01154589638949	60.320373856563066	59.73040375420869	44.16220918395977	42.98131761782153
HAGH	50.33708869305893	50.54666261741813	60.07612066862099	56.52828044764004	41.139574891365974	21.770488808167574	27.969089733707005
HAGHL	16.385331095090386	26.36973848326506	14.051893132960249	13.61005625311159	24.05844702433725	1.15358996172165	4.539659758113809
HAL	0.37843232752316336	4.777162711725711	0.12725084906257256	1.0075004189942294	0.7701487208761049	1.6559936109602527	0.4108711894621351
HAMP	2.2601675938443946	20.960050112356015	14.974973208251042	9.490494197193557	3.1023591849885577	7.875967012241299	5.572274450412722
HAND1	0.0	0.0	0.05725920502185056	0.0	0.0	0.0	0.0
HAND2	0.5607627430809958	0.9326207676745242	0.35029434806069215	0.28901227111469807	0.07805491439562995	0.29844551011987464	0.20346855349340442
HAO1	0.0	0.0	0.0	0.0	0.0	0.0	0.05896274304699678
HAO2	0.8154952018559238	0.8090272631981308	0.2699043536821557	0.18196460360568167	0.5202667489264878	0.09877984478611146	0.19030834803680774
HAP1	2.553875246793025	0.09292666756237344	0.42216816830241743	0.22317513470304973	0.5108379906947227	0.0	0.0690328115220149
HAPLN1	0.0	0.0	0.0	0.11412240108290539	0.0	0.0	0.0
HAPLN2	0.0	0.2116616649311882	0.26854286042889774	0.2639368008736742	0.0	0.06292971176405504	0.0
HAPLN3	28.284710736781992	39.23757594680606	35.19152000946967	28.58592343614061	20.368714714232695	5.7489091322271735	18.087786950568066
HAPLN4	0.0	0.0	0.0	0.0	0.0	0.0	0.0
HARBI1	2.9036611430941366	3.5991891703632737	3.5301059797550076	2.367235902992919	3.3015245702038944	1.3753804798557128	0.8564549877859939
HARS	60.940514348781576	57.89435703202672	64.23288265396201	59.146984900338836	38.726551260597695	21.256490300795743	26.522909878890623
HARS2	27.17440458421641	29.1306363882924	31.558925207621648	36.00030752448463	22.642578231058522	7.739205453750904	8.316153783328069
HAS1	0.1217520628964266	0.5496909693477843	0.15620615945030925	0.024039520947418236	0.7879290428461259	0.0	0.0
HAS2	0.782592470233203	0.19020352451689204	1.3629374101053395	0.5743851882060376	0.6249417837546813	0.27478482551592354	1.0566650358110135
HAS3	0.7213598312728329	0.38888456179268793	0.5598458573248974	1.1585980965772875	0.34185346167730746	0.14973664929387653	0.12236219984183494
HAT1	31.259564085966524	29.388757154493064	32.01326621460776	27.37160864294761	26.59093665084185	25.159441409325073	20.21968209112102
HAUS1	46.73168193236487	40.156738715014896	62.102393422704075	34.73383400729156	25.48327396974443	57.07203582524005	39.24567985745121
HAUS2	5.008302359968348	5.63889067445089	5.868127146221357	6.984780366738041	4.115089453307822	3.2530901113753634	4.481367891116738
HAUS3	9.347111346083317	6.357231170781384	9.035780633339881	7.507009646909701	6.294855716827225	4.822858398841279	4.017514565606983
HAUS4	38.064404256060875	24.673461867542972	47.39256123641525	37.38006134202721	28.054821118381415	26.94223012408251	34.76788840494841
HAUS5	7.12795472733454	7.258757548475755	7.757564284698487	6.027067628655281	6.644264535328009	3.2007657028686314	5.717662679974774
HAUS6	6.216474237698663	4.276268922404928	9.81504570332416	7.028279996323175	3.5238880687879544	1.7498159491797942	2.1195167784737325
HAUS7	18.84894035447994	27.292389951273478	33.30912962661013	33.24892321762409	18.390210806252554	12.503287930947653	14.36537248744586
HAUS8	18.107690080736603	21.72014912410427	22.306292143408694	13.273023178740912	8.047985544219026	4.918343666592938	6.507964068701591
HAVCR1	0.9777728694277716	0.22700389533876608	0.5962122248936237	0.3936372843263882	0.7556541092877231	0.08599001311464716	0.07926877429593593
HAVCR2	22.18156906786846	11.631386191121765	24.74686963823079	12.244397948533097	16.71989891200847	6.129157613703082	10.301423971495606
HAX1	109.21205790440058	84.12093809284593	103.83065572612385	80.27851500799011	87.13570748969073	75.67035649874177	77.15905901284039
HBA1	40.99255046604478	8.294432343405434	30.840958911807615	84.21229795321483	18.59965589943011	14.771722048144047	54.76206682511105
HBA2	65.59119746163631	15.514028750932372	88.3706226526996	150.15714505148756	28.685170466560052	19.665934641092388	94.46230448412001
HBB	95.02833221031426	11.728192753580627	64.71076383859665	61.773275564534856	48.06357372864023	53.635704852064826	266.0420026567921
HBD	1.8663727820531002	0.0	0.9724817478139167	0.1532842749206762	0.7422089718672509	0.036668911187144326	3.3854931625113247
HBE1	0.0	0.0	0.0	0.14315243046381854	0.0	0.0	0.03638726294393768
HBEGF	2.4909817892194757	2.9661719465784033	2.137520548852764	4.43565279365012	1.2090206337210492	0.6685305759741822	0.9817453890111494
HBG1	0.48952553026186285	0.0	0.12547645887589698	0.43698859155817726	0.0	0.0	0.0
HBG2	0.08780967485998459	0.037832687361626816	1.3951488443926818	2.142331906170834	0.8706005664218357	0.504232721106757	0.0
HBM	0.40810132568658	0.0	0.0	0.0	0.0	0.0	0.21613886974518715
HBP1	32.514378589971194	24.568393997348593	35.84460310294234	28.593802508066794	28.982416447383727	15.55757298038677	20.997475222903716
HBQ1	0.279090944240171	0.13408152967352027	1.1605294949645062	0.13153727609377297	0.2812273273009256	0.2543147920918738	0.0
HBS1L	16.18675339110678	19.92300120822124	29.609486088878043	20.633742283051525	20.427678077973194	9.021711440889915	10.578654467559815
HBZ	0.11248461388661579	0.0	0.15759835263179123	0.5648686322466294	0.0	0.0	0.0
HCAR1	0.3491087560027555	0.261440165532703	0.49920249738955236	0.27758663123379823	0.45186363016689124	0.03174106461919601	0.11560049172144904
HCAR2	0.24600537278198176	0.42893106092453603	0.04760707256132424	0.5623877664971877	0.5546525749860449	0.06965523231099113	0.22647355261644186
HCAR3	0.10050621368095514	0.07670837662038799	0.0	0.5863248826187881	0.25247495800480135	0.10594064898470101	0.10826056588810817
HCCS	16.134270904087842	17.919774518482544	21.008917348987584	23.130482757324113	17.83119476245355	13.963892593484848	11.002812572608374
HCFC1	32.21753230700046	34.7228875593362	35.11125632618565	42.947348319401975	22.612538673708684	5.054450272066883	11.366844787167501
HCFC1R1	44.5711339196455	108.39885076079526	74.55295660304625	64.07481253765762	58.41821919764068	28.549744930732363	41.416235421084075
HCFC2	1.5245811356197732	0.9827350937937436	1.1616620844453633	1.5118497251862295	1.8490110979634635	1.1035593370146088	1.023785552766698
HCG27	0.2330124927815247	2.5623070687430527e-06	1.4099546098655935e-05	0.0	2.2431472341821745e-06	3.067191435635053e-05	0.11014713416422306
HCK	66.31904402833347	32.48876792048449	129.65438358339634	36.72256275859001	25.39523848396894	7.39851932639413	16.828429391536556
HCLS1	332.0757218228186	444.56752444313713	372.7824707788337	476.30326814074004	445.1519398170299	138.52377950227842	168.75569721289094
HCN1	0.0	0.0	0.0	0.0	0.0	0.0	0.0
HCN2	2.966421619848889	1.4750372625343084	3.7702598603080384	2.7926776273483878	2.0483772126131115	0.2814305189571933	0.4632879735738964
HCN3	2.522509002695364	2.07156329700699	3.8893992915719	3.174719688899774	2.9094679547428433	0.6791606731366033	0.21293232222276748
HCN4	0.0	0.006753687071518577	0.0	0.0	0.0	0.0	0.013359748710981778
HCRT	0.4149761035002013	0.3608681098219042	0.23058792032809983	0.7064314500934672	0.12595522812797277	0.056757303847673635	0.2963136916512388
HCRTR1	0.28860621057001445	0.19261536232585819	0.1358835106446672	0.3545580958784691	0.46738996598057936	0.022137018034108946	0.02377941993670829
HCRTR2	0.09459514244628076	0.0	0.026904263132621287	0.16607439096376897	0.14918269868929013	0.013125476265246627	0.11365516148263533
HCST	286.0411083244163	239.11873150450685	149.81436125920604	250.85058604107644	263.301718070147	63.84697039331813	125.58272652590706
HDAC1	121.08934908750726	180.19984714194612	165.19245632561558	173.19174417797353	125.56731222588937	79.09068265859803	66.45446030819284
HDAC10	22.232784643602827	30.760671004334693	25.79213885598975	34.17327802645839	21.32282045664386	3.606093914507568	5.252673331089309
HDAC11	4.47194873492242	6.397387992758925	3.551941314296699	6.855552745897074	8.007455897677044	1.4436816752999189	1.4467404285287908
HDAC2	32.75457357860298	29.076900142333468	47.35977929701763	36.68056457373694	32.68102718798412	18.93201303690599	22.261042490180042
HDAC3	52.7255742679575	48.43251053884775	33.90547658333789	46.029918347933155	29.242572238374947	20.210044998627865	18.622098962088394
HDAC4	3.8339447407635827	4.486689975712866	2.9037418931430086	3.28819324925435	4.530449388965776	1.0244557731112964	1.2802277085924483
HDAC5	23.519475372793618	31.959240603273415	28.604939567992076	32.688785407691945	30.059462944719538	6.089753146939891	10.117939062567363
HDAC6	21.000261523677686	24.39824647232415	29.555992103679248	33.779244738322625	26.22638328242546	8.098667264793228	15.864126654876998
HDAC7	58.15058098980921	82.10382501795021	51.63858909674666	67.62710329599928	66.31497871488001	4.15631712824343	6.35402170607151
HDAC8	9.638194333193793	10.215769507131592	15.966968616711593	14.67597102299556	8.351450913191792	7.824896202113829	5.977125325299086
HDAC9	15.14584437938538	10.465221065261948	14.538441323190291	11.779146213602951	13.742638583155388	2.4749250579943296	7.33394052538444
HDC	0.3785951956227578	0.0	0.05741077833527375	1.717005495609281	0.3064508557444363	0.09448737100114624	0.6443223230935087
HDDC2	58.330858254660804	56.274934224802074	72.3910243299927	58.866311970737975	68.72631856832906	58.4518363400467	69.13520578838467
HDDC3	19.024105136239726	23.241290650780456	18.872389043955103	14.432513936433491	12.336196010388282	7.609086112920696	10.194466931504241
HDGF	109.8813825030212	113.72772788314543	152.93715044900787	103.74680663822518	75.85420912118657	30.40798439518778	58.28330754401999
HDGFL1	0.0	0.0	0.0	0.0	0.0	0.0	0.0
HDGFRP2	45.89760176446375	65.51401183220811	68.01764022100762	63.994495199984314	40.75395844570709	10.973834533171386	26.4543015915698
HDGFRP3	1.6147050002126822	1.7122938276660582	2.076851926698515	1.3557410367051785	1.1497902454270035	0.705044814902887	1.9197285794861907
HDHD1	17.64371923040202	9.902853118111585	20.400699956288204	11.67000515721977	6.755932680982065	9.54274967941909	5.53686139895563
HDHD2	25.611963647742304	22.815122517978896	24.16005776568261	22.33180308806381	22.00337431907805	13.094461870593626	12.141375702199957
HDHD3	30.358754410420662	23.05880695004453	26.58845732719077	27.47030823944923	25.168361227145276	9.137086981780069	12.678592410318526
HDLBP	69.62449450031413	54.89267361851421	74.66622958569793	74.7118360959637	53.129835940169585	9.811078726457698	20.502543623143087
HDX	0.09274410008120171	0.2641255166427199	0.43105517819920847	0.22580355705325283	0.4106963109450663	0.15041360913370982	0.3873649917327171
HEATR1	11.382637698690104	6.806600406188346	11.985655829262493	9.937739943680613	6.607081295756762	2.6858020869478865	2.7931503108177034
HEATR3	8.49471062666818	6.091472455616057	9.443747223701505	6.785027026440188	3.5998406230240088	2.93231954346449	4.461975206332226
HEATR4	0.8554682092701897	0.5301599736305822	0.6931798486995218	1.9691231254005968	1.2718743224510582	0.1345226920319018	0.5346826448682118
HEATR5A	2.583697056865084	2.414761711304401	4.017444637418997	2.223002344463889	2.1030241963478895	4.274295218153296	7.259095351640461
HEATR5B	11.136200542604358	7.742740403255013	14.333051805164073	13.981508875785815	8.118369776508828	3.300788255253261	2.846627408155339
HEATR6	4.402610243471617	5.530990768237789	6.800434948695093	4.675291471604147	3.1149922702891013	1.0733802884165984	1.965890740288307
HEATR9	1.0971852846802945	0.3186262554462216	0.0	0.6784787669358803	0.22265731018361334	0.03956968222426194	0.1713098013852623
HEBP1	28.051006265546224	39.42207321293947	25.840817046632633	30.890321628548243	21.465164901802016	12.204162558046868	21.322894766209455
HEBP2	10.036092633477118	13.917636358136791	18.060255020263675	13.411374387748658	9.098417560500367	8.440664421164126	11.346737062079002
HECA	10.10399653544962	9.88251236078347	11.393148449116783	14.29356011077378	9.684433536847674	4.493153799079816	5.835186605372096
HECTD1	24.151840172927283	21.074831374845704	24.55350054361029	24.455628327096605	16.506221607409167	7.053842339818512	8.032624280238798
HECTD2	1.911930849895267	1.4141223992072725	3.799854128716939	1.5937619423855915	1.3275361524573812	0.8480036910741298	1.0478130100406924
HECTD3	26.472353061507146	25.221398390271872	34.51633107099952	31.73000541862276	25.032015162879883	4.819448541734058	9.29937749961132
HECTD4	6.479621548285966	7.421546886619732	8.743646930478926	9.895582121734082	5.610280329243605	0.6907109254125281	1.1675804053191494
HECW1	0.19369351752333275	0.028625933654154334	0.0	0.2540256436458559	0.05930172642714293	0.00231184627541392	0.0
HECW2	1.5822256131320844	0.9356459727513637	0.5752838799883735	1.1904832757837909	1.0401579152708198	0.533477132170062	0.35064141478996014
HEG1	8.506946831041851	10.71950889385486	6.697014231415864	9.721403381591092	6.558314773546658	1.4284069961423276	2.27111893095442
HEL-S-75p	0.0	0.0	0.0	0.0	0.0	0.0	0.0
HELB	1.6741096627564471	0.8829727116955886	1.1356981372386077	1.6739367087706456	1.5228576649456462	0.2773870269575365	0.36041247765688844
HELLS	8.529203784049127	8.728504865251844	11.726393606330575	7.0320463503979465	4.254100123730389	2.314775200277956	3.9330542028339703
HELQ	6.44466854487284	6.637803453857171	8.736278783298635	7.352782023491789	4.956003910402892	5.644541042466293	8.0854728741824
HELT	0.0	0.0	0.0	0.0	0.0	0.0	0.0
HELZ	4.466861568115573	4.426213905892844	5.534606911512838	4.999504862292267	4.804503427310212	1.021492206295846	1.0423902087040693
HELZ2	10.741123039044242	7.039444057492414	7.111581278194427	14.819329059784314	8.703985357010287	0.5260914565209811	0.8268831228399396
HEMGN	0.5939059794103714	0.21425806800401692	0.1555156230288277	0.1373618194719175	0.46873805931788226	0.0215761428257899	0.09360087885283663
HEMK1	19.684062709443264	29.744098020360394	25.062804561668983	26.31953711943331	22.78152122894375	11.419471378094006	14.12434081320756
HENMT1	15.640426134328088	12.468493740893228	19.378594789807448	12.776022134947512	10.616363327111817	7.112885921909527	10.928669820810082
HEPACAM	0.1424547351944463	0.3089414360740834	0.1841868380281142	0.6337964317721254	0.28209861121899005	0.0697618229310395	0.0
HEPACAM2	0.018554867795413488	0.0	0.0	0.0	0.11418091155561916	0.011553079244543518	0.0
HEPH	1.2245135396403932	1.3532159978628693	1.4641308417512122	1.6163642907827476	1.4142643902063128	0.35225071722969004	1.0797150169072238
HEPHL1	0.018007614103253022	0.01843349042095732	0.017161748066683247	0.08842850254271739	0.0	0.0250725468821118	0.1230554672922839
HEPN1	0.18425754742367184	1.4771604569230994	0.24360919071643883	0.9053794242115876	0.5074044553321757	0.5046625593680383	0.2065019078626067
HERC1	8.779264121962019	8.954490459909243	8.83903145523352	10.66395186297996	5.4788725274050885	1.6486302845835716	1.7983795595906766
HERC2	40.74472007041278	21.82367400093858	28.50657690832003	28.28843355959801	19.21629792845072	3.712595322841218	6.220116318169336
HERC3	13.388641043709802	11.291504400738873	11.893187406643372	14.645009098963309	8.859041468001607	2.618992812606247	1.5416541114830133
HERC4	15.79485265936491	14.564677766557686	22.663378098676038	16.809229787832212	14.12907132879581	5.700868623912053	3.782375169859928
HERC5	4.97360920441831	2.3779680014845312	5.291873477718401	5.244398132174172	3.352462252986527	1.4252938548807004	2.247939501584214
HERC6	6.526629669984959	2.986030058802977	6.403735382347805	8.732776972455703	3.8944932061178816	1.8515256457047968	2.9158576598720214
HERPUD1	90.44520419728435	116.84392538802241	92.44795881835033	82.71466463068022	83.9253744832219	65.08103604145752	126.66564442730153
HERPUD2	28.504233869086764	16.27687584231993	20.71522580929422	23.61268167760791	17.778730218047517	8.568244472190424	8.763312773380434
HES1	13.852016258118821	6.797011338720019	5.221925200486795	8.962416156339044	4.43582203411697	2.015385320436328	4.17182719093552
HES2	0.0555796531857613	0.19990977011214328	0.16847682547443998	0.09560668061525113	0.0	0.0	0.0
HES3	0.0	0.0	0.0	0.0	0.0	0.0	0.0
HES4	3.0074185303417797	1.891766200412675	2.5532342196782376	4.490676762712656	1.8438609359040967	0.5584583818689148	0.7629146028273879
HES5	0.07577192203081018	0.21164417980092765	0.0	0.6944650040069145	0.4398855910602977	0.05825594479367835	0.2926989031248075
HES6	4.380635708168827	10.877002735405615	9.419255502474204	10.323345609779013	4.513225318371938	1.977575773755297	2.618075537700293
HES7	0.2884216829822184	0.1007509858122555	1.0378042320729008	0.4118099161755904	0.7370822273254869	0.0	0.08117785768196906
HESX1	1.6138934726352554	1.1581664586579041	1.5412858686534476	1.4277790703058826	1.0582687780725264	0.5787349301457034	0.848950775875887
HEXA	49.272711203932964	50.96160834955169	53.56707839769898	54.57501824883842	39.70674989795368	16.4407307213903	16.995976075593507
HEXB	53.05973347642826	40.70358630268701	58.08117306597863	48.644712832308365	34.02978392255404	33.34943597416551	43.390427061787314
HEXDC	52.1173699321214	44.36030141283685	57.16362080065897	44.75016473667159	28.6090134848675	5.550671781202057	11.503483669757209
HEXIM1	29.232995478837445	22.10203727468782	24.549543639459426	27.65925953546235	15.563414724764375	5.992976510654473	7.302046016544345
HEXIM2	16.021070542568367	18.98879873011251	26.030299828162608	16.239975289064844	12.809427244215666	5.432633907857464	8.576540804628642
HEY1	2.2248640345359436	3.562338980797242	1.4958605215691172	3.174387404951494	3.1331967467674424	1.3653776453204012	1.659982147948841
HEY2	0.3146856408250993	0.22876656299408782	0.1364871373308092	0.4817596296403286	0.17788713327147554	0.0	0.22704632711600992
HEYL	0.8750292587447901	3.5288462137830043	1.0581711943358432	3.5722354817714574	1.6441042943202997	0.9254568382572383	1.08199824575087
HFE	2.3033473306807255	1.8549475118352898	2.078325556134574	1.9594136757932477	3.367647688393438	0.6263577654333503	0.41707571046674263
HFE2	0.07879806195384376	0.0	0.037241703453745334	0.0	0.0	0.0	0.0
HFM1	0.12136416017313723	0.0	0.025492245441555594	0.10491921986234698	0.08483245999322042	0.0	0.0
HGD	0.3384013739456564	0.05707410181732553	0.028376068075092853	0.16917617714198707	0.0893132278708777	0.12317878529326598	0.09029313704518027
HGF	0.4710007607162878	0.3255783987461984	0.4127139226763006	0.29106834844381835	0.8056092714190608	0.04914464810757502	0.1223014585288138
HGFAC	0.0	0.07220359647339913	0.2874854545826433	0.0	0.21533824330296714	0.0	0.011895215036438422
HGH1	3.33823345757576	4.590859720803698	2.807895631165121	3.861195798319666	1.6221953103612048	0.4554200100931365	0.27693708908809955
HGS	97.10217476013389	90.02118011946949	92.6742984755327	115.00817434618571	67.63784387125243	20.1666718850178	44.01408323558256
HGSNAT	13.757749664792275	15.402609615327158	13.38212308079064	20.562119322789595	27.7965370017389	2.6667698683007917	3.7197027531804183
HHAT	1.7866199914312273	2.0296281262652442	0.6996464153562703	1.2100922526807696	1.1105546387831318	0.29922964633344695	0.4835664176277161
HHATL	0.029436228988262148	0.2337775792933845	0.0	0.18867166851075678	0.24333634577681873	0.0539340427288304	0.0
HHEX	34.466560735483974	37.18981740571107	23.207404052794995	41.01983390264351	41.471761049117454	28.25049060635316	16.39923906618398
HHIP	0.019729872526989878	0.10523730943285825	0.035797827297728624	0.023064589160800786	0.03109898502010844	0.0	0.0
HHIPL1	1.3420695679788	2.6732127521877875	1.5550467606730276	1.9924490361749605	0.9012952785236514	0.2781134652050392	0.4766758043175785
HHIPL2	0.0	0.1441482464938908	0.1267339559946672	0.0	0.0	0.030832843020763168	0.0
HHLA1	0.0	0.0	0.0	0.0	0.0	0.0	0.0
HHLA2	0.2764257020231473	0.3058580776260391	0.9584379732619981	1.264215112731022	0.054892906735421576	0.49663004457619353	0.2109851584228033
HHLA3	8.881459072492566	17.230138777663257	17.694414583380887	14.66670372082887	13.832351219980948	5.404677389546831	4.389112846773793
HIAT1	16.43983283712304	14.761057982724575	16.770324019333913	16.72261209200931	16.113792651142692	8.215414110534537	8.62030570225633
HIATL1	25.262600322430156	19.859523524373152	27.005606734123926	18.695336837493397	23.202022867593925	11.30970505272453	13.068116182843308
HIATL2	4.022383553932367	3.73053580363063	11.328356471454777	4.39062691067543	3.8535520146795275	1.7306609196009042	2.650894403140981
HIBADH	14.027992567456037	8.005497504392268	11.307228835711518	11.104042522312923	9.02891222528908	2.9478562849302192	2.1999736578007387
HIBCH	18.29861073370283	19.258591098303906	25.06413644198789	23.452115315481727	17.066575451814742	8.551938308651069	11.803159040512389
HIC1	8.188175715741218	6.315078129765755	5.149534908761152	5.638094490018322	3.2017435286844034	0.5075140901730686	1.5981361100289644
HIC2	2.3555531669640093	2.200797143701188	2.7687317535441123	3.2233219890652434	2.312088913471887	0.28676816011547923	0.5264304859549975
HID1	5.894196524320801	4.35553207083562	2.4251028419412046	6.6464392763167215	3.824813743828681	0.3934445160972526	0.9647303988015203
HIF1A	29.68832574048582	45.72257484998638	51.15941771445428	37.81961001273051	39.10633383027358	15.674183118719561	15.01879066772862
HIF1AN	8.757748233354203	8.595648404863567	8.74147016928338	10.199357233637356	7.299585648963678	2.216367032349578	2.819992775378452
HIF3A	1.1732342793848547	0.8593858260574982	0.5626282100458375	1.4566215986130997	0.21002961471869597	0.020816800517315492	0.10468561178691682
HIGD1A	34.602423391379645	29.220616811405858	38.94521908182961	23.147548917227038	47.82519157653342	50.178559743137754	61.82580277411048
HIGD1B	3.741981788717914	7.087680813671739	1.8086485624225532	3.9476895916533543	4.319047431583901	5.085141882516085	4.915816730492086
HIGD1C	0.17243906175103274	0.0	0.3135251884461099	0.7261755933422882	0.0	0.0	0.0
HIGD2A	356.73739652261685	313.23639465794474	380.53462754523014	267.36608385854373	222.59612293111508	119.99091473823584	183.6329890742397
HIGD2B	0.0	0.0	0.0	0.0	0.10596067205292314	0.0	0.05030271425795618
HILPDA	6.647929836215683	4.697401060149724	7.002354643386475	4.544992516410849	6.855298523288175	5.535619331901329	5.81170656217166
HINFP	9.202998394227196	10.679195954642854	11.413403134851263	10.140433152131038	7.765471592802202	3.355089919761891	2.8129055878394125
HINT1	324.0877714905957	214.7321786987424	226.8371404454799	223.27995902486933	244.89513050986167	412.9409345774701	377.43712585899715
HINT2	61.80197407881411	75.79568057495804	79.38764567069524	60.943128886968985	46.27589086762786	27.97551924725217	45.6380040948437
HINT3	4.894706783112223	8.43441052510304	7.108521742793842	6.8868101053432245	9.463496800925558	3.4731510808397736	3.800142313192101
HIP1	3.954347444694209	2.9515038650819863	4.705855961609095	4.573142317164871	3.139554581649164	0.5978308714460878	1.372939238370524
HIP1R	38.69585709891486	42.63660200694765	27.256306187612754	62.90775773117088	47.606375246780864	5.522248002053756	6.3037841861860455
HIPK1	12.333824812164574	9.839778424884736	12.71125945523382	14.453704078050466	8.939902254976094	2.096710719470799	2.1618425872226945
HIPK2	2.6463106991673526	3.4917008585656673	1.9366955924175788	2.9698597356696594	1.895109066451706	0.3241472892383799	0.42024712452093826
HIPK3	8.793811281209983	6.118720116938872	9.26297780250844	10.835312103090466	7.469581882493921	3.8248190337252845	4.511534896112569
HIPK4	0.21978895329632264	0.06288499344060838	0.019575833774269302	0.2418379471371308	0.04347396585345131	0.009543394205092204	0.020722313363636058
HIRA	18.51815918229249	16.938574230567227	17.97954223086581	21.379326638132117	11.34625111781289	3.298532473326805	4.963078667817129
HIRIP3	18.32246429993012	28.66831427940506	26.404674684665117	33.13321518851559	21.13180716324807	12.231748673952838	12.792739069228107
HIVEP1	6.370085578361355	2.9673154185890978	4.478609671459334	3.9380270278743	4.116245384836008	0.5754952704524541	0.6719112501446225
HIVEP2	9.039976990463074	7.230578318268497	9.408294506383132	11.951546812227797	7.1775360152873375	1.5194585575374622	1.7836318978808765
HIVEP3	3.724561793716651	2.2222461113606413	3.908814320095191	3.192516028699232	3.0147783980405656	0.4018142604493675	0.4905253185239793
HJURP	9.582376988221926	4.873018377986499	20.10726384569709	7.119073769224848	9.76914263544473	2.147324811963234	2.842369330774101
HK1	49.88798975438388	42.10058562484673	57.52558108562579	52.16534152055453	41.92031719476244	11.949159667055897	18.062437955309388
HK2	2.9635018083224827	2.4932241517858564	2.5834843233590163	2.8827322092634255	1.8955962452774453	0.49536403394063333	0.9188849340510024
HK3	2.733328958831812	0.8096198148347409	2.4254565130058587	4.450084617674966	2.6646907478588044	0.2194480733991322	0.5022391137324229
HKDC1	0.45171003290612677	0.2713706093537407	0.15176278006499744	0.6448293852412663	1.6731470915891116	0.09241939711284064	0.248215478814946
HKR1	23.91396160045504	29.802928545143658	33.45576838660742	35.93432832260527	23.643132353157572	6.640252922261434	11.533367406088454
HLA-A	5250.789144494061	3135.6849624533943	3453.3069340224506	3610.573149351603	2188.645213542223	731.4138721575806	3040.2823613062897
HLA-B	6923.082011160676	1412.1449692724643	3610.4205703397924	3549.1824310299635	984.8214270389676	1846.6647046793678	3029.8513243354155
HLA-C	2768.593427124088	2078.122606483991	423.20156806665693	326.6035612519811	518.3178815162014	33.33338423780184	240.92972033167584
HLA-DMA	443.1561936575012	895.7550504801989	723.1863440316573	510.9965444708901	403.2925013304151	204.7806304405288	254.29754483766555
HLA-DMB	304.13617050440837	579.8269847140344	468.2117960657421	351.7091259841191	333.6461011043711	297.90168373365395	368.7906717018876
HLA-DOA	64.85385503776102	127.93190222974079	73.93589041644738	85.94252102845492	92.06880481014679	35.62761699254971	34.46106300228144
HLA-DOB	120.87247931877957	272.3601969533459	170.63825952039835	173.4838668239617	138.71609680204602	120.97045183374647	121.04246801432055
HLA-DPA1	1234.7951985497543	1916.7687481128366	1883.8984587345471	1280.5516657542967	1326.5663281609798	536.7661423935193	422.85998187264113
HLA-DPB1	1151.4181052352735	2494.065374863471	2027.9234671770523	1690.4800545460444	1305.6096017152427	759.8931689977428	778.2404992052886
HLA-DQA1	1333.7551354608602	965.1118583419159	459.2207871496494	1297.5674874872054	1123.7125167155061	500.7770068618412	380.4232665375385
HLA-DQA2	1.3214012123313963	1.7547656253817552	5.754120155764801	4.830602115416198	2.544591167991817	1.892996927762593	88.83122229853245
HLA-DQB1	920.0034683306353	747.707891096477	176.20481920914605	913.559530188664	500.25165959376864	307.13526662446685	244.6612396948625
HLA-DQB2	63.468133524633615	52.78118871616293	20.736640164036334	9.243345338815285	17.154952992979684	1.558940511047049	5.248601510573416
HLA-DRA	3970.928359026841	6312.7416376056135	4821.603359563182	3577.1970809199524	5084.461894536282	3507.964997435825	3425.948524545132
HLA-DRB1	2490.342153168818	1622.7331506468438	2371.041870603151	1855.7935975696334	2428.350435515555	1283.9878227993158	825.5657553463847
HLA-DRB3	4.805832558471727	15.716500453431973	18.42941196545159	1289.1948668911639	1.9279247486608617	0.48546002744760575	299.85969775396364
HLA-DRB4	359.0151504957132	57.81735862427744	40.710671776148445	0.3008324277850378	557.4971055018469	396.31800225282524	19.240372540100477
HLA-DRB5	616.3980920935603	432.4794322004432	704.8495903765042	3.1307624648943406	269.3733545127618	0.0	0.04454837174231785
HLA-E	1567.0161517416382	1382.485415105538	1398.794884308814	1505.560265877059	913.8889967354534	459.40777373600673	670.5974563680758
HLA-F	792.0901738404581	420.3210573789845	762.2246736034551	582.883909293265	277.05000046184904	91.51490874080837	246.36888552700546
HLA-G	0.8396908192215724	1.2810288147522968	1.5729444813837774	1.884068728121962	0.8829334633960293	0.340040904163843	0.4993666310606799
HLCS	6.548455120498827	3.9227620524227502	4.2652239229756965	3.831491163050205	3.9124990313533052	0.8793054169637355	1.2828045731893614
HLF	2.015622900089036	2.5012617608707433	0.6645030198738124	1.583731472692616	0.12670625230783172	0.2935285543326702	0.35965785034644293
HLTF	8.176333308918942	4.162097682805015	9.739405006099547	5.2875805432273255	3.5732636438339904	3.2439642511664983	2.9603160948840617
HLX	9.430105160323082	9.753608094917595	10.415893545386643	12.575454980572944	9.599730077628735	1.853181044377894	4.731050563358224
HM13	64.56176558767933	66.37287587977526	61.876474802503395	63.3758951269146	45.392650058124794	11.412332123738167	23.846451872473043
HMBOX1	1.3495456075590582	1.20468203967356	2.5567218093435775	1.9655724742956364	2.161883795531174	0.31074189673613706	0.48204256529819567
HMBS	15.089656994715735	22.012931391669856	22.939205740962862	11.511311412259735	11.586204203283014	8.142201995576288	13.335347032787537
HMCES	68.01318674863207	277.9044042597268	87.6773712277132	180.23882496904812	212.87974231727162	42.88499530524676	42.60338170434093
HMCN1	0.12014110231987907	2.2072603972082425	0.16807782276141925	0.5404308374300792	0.3691577796591212	0.17693116053053592	0.019586042569136763
HMCN2	2.093036513163044	10.232464753571234	1.9090418834574767	7.261150500805256	0.9226205868483146	0.29507574035454454	1.2815217066327786
HMG20A	16.346962858847423	11.665089473553508	22.290709985751825	15.152057930638506	8.273561232574798	4.064763779918479	4.5610045771538665
HMG20B	48.579804485917776	79.1379049405101	80.82670656709757	69.63065047524846	54.14036033331444	16.915699682919023	37.62025630016711
HMGA1	167.88844547366978	247.3999806147793	350.17489986897516	209.76570333160882	127.75827829433601	50.59848623534853	72.55302693745678
HMGA2	0.01886192620217897	0.22163748682837836	0.02661578262730524	0.033520452706715886	0.04597287298330821	0.0	0.0
HMGB1	567.8087574328353	653.0543365612131	1181.942348176484	617.0872997077473	566.327666700546	357.3723270073868	396.28790534931176
HMGB2	232.0191098908209	232.15933048776333	552.1758266287009	248.1023443518963	213.26011837082132	113.34743536951972	165.49379839579703
HMGB3	14.853484888931275	20.91966778770646	41.33115987064343	25.08709454728229	15.28147401613247	14.098117469007146	9.515555956362949
HMGB4	0.0	0.0	0.0	0.0	0.0	0.0	0.0
HMGCL	32.84588545205916	43.52995478009953	43.20438708532388	33.454361992596326	24.83763989785799	16.776783140153753	25.963435082533998
HMGCLL1	0.12166176716686916	0.35340184818391496	0.2906769149041655	0.0202877782344566	5.526548263468101e-08	0.009607350239170254	0.03129007618297286
HMGCR	10.415808777937329	9.516229827728404	10.936604857333593	8.573676320457302	12.183490110224486	5.293165874492806	5.680771301245579
HMGCS1	14.376679385376944	12.694842915243342	18.52550088507662	11.727947874692406	21.499386058020754	3.9957926971850837	4.358319157713303
HMGCS2	0.0	0.0	0.0	0.0	0.0	0.0	0.0
HMGN1	195.84649877978424	485.5787309443973	232.8957657740856	216.06055521502378	335.4360608642958	162.95415103437924	122.85602053122705
HMGN2	585.5577459952788	733.6136188422804	1032.309222286064	696.2728539628082	491.62970491272205	700.9992847538609	936.4182877201417
HMGN3	125.14556926268352	110.0755559926749	113.87169723976203	117.20626363967602	110.42202637143514	94.78373926862837	136.81751895631012
HMGN4	128.57944201881207	82.70064177740622	120.50176659108267	104.25197679840797	102.37712923263824	52.07925008062108	39.040582051223645
HMGN5	3.5634049343362246	3.4760050399683795	2.090903334235489	5.121986696804013	1.275424310971586	0.6323894042156462	1.5500498970040018
HMGXB3	17.43026216125401	14.96325269855751	19.31422946295361	21.813596414842294	11.147570187603666	2.917350512909888	3.545968989906486
HMGXB4	6.386021617128748	5.226358167835073	5.482243945551539	6.973534807861309	3.3444783034266594	1.5630882996512363	2.5011297063065316
HMHA1	162.6901401760631	186.69097555467883	199.59955777244477	213.2511366718064	151.62811631776938	13.628756622335073	26.991790460357738
HMHB1	1.6238709018107524	1.3811212974034581	0.8949042804733447	0.9118448813747186	0.4854658646380017	2.704829671220197	7.477713357664552
HMMR	7.17036470846355	4.27844720883113	12.227231130665855	4.8964559274020445	3.759036037548401	4.082787326893683	3.3171152685272594
HMOX1	104.90702787465833	69.08611709088119	69.58464162504852	60.62971190863435	26.82186918446474	26.575822202901122	91.65356926370069
HMOX2	58.851695247392755	52.04975241235072	63.291532380577266	75.30243053212021	44.282358463058216	23.836748672959224	26.689512986184862
HMP19	0.04121055180833433	0.0	0.0	0.24102117629646624	0.0	0.0	0.0
HMSD	1.0383502385470287	0.6865897201111899	3.9240787043004888	1.7414213258936564	6.0269584695348755	2.350056695513929	1.5057907578275573
HMX1	0.0	0.0	0.0	0.053981612348818375	0.0	0.0	0.0
HMX2	0.0	0.09871369059514201	0.1849559322480765	0.12680997373636593	0.0	0.0	0.03251515887558387
HMX3	0.0	0.0	0.09031130981604973	0.0	0.0	0.0	0.0
HN1	218.85262993630352	224.49638888851655	357.9500303779335	210.70323685974765	169.837146593934	103.11993561339557	126.80446814151901
HN1L	18.223370734947203	22.46723309302011	32.1851798246184	24.118074299078195	15.503892498653112	7.276667043988457	8.476012300841402
HNF1A	0.0	0.0	0.0	0.0	0.022899399739741977	0.0	0.0
HNF1B	0.068826821203547	0.2925644745135263	0.0	0.09987047502446478	0.0	0.0	0.09257916295825086
HNF4A	0.013538544392509122	0.015263686092280127	0.021438782072769058	0.007356189341944486	0.008656473596429848	0.0	0.0
HNF4G	0.0	0.011816548169746754	0.05763255254811761	0.0	0.0	0.005362423477447198	0.0
HNMT	29.11658698143564	22.465536480301328	24.444590347566724	21.406572513908202	25.32923576650205	28.617791455696228	29.40892730169555
HNRNPA0	31.855200011512494	37.0824920109208	33.99915731177307	38.374994472622845	26.077189304979953	10.534200362188658	12.687264438918888
HNRNPA1	961.6905447274011	790.573567737762	1147.7648466165292	874.5341811245721	728.2870955197674	433.59237411434236	619.9806315848803
HNRNPA1L2	7.055620475502591	9.297884541140522	7.430825552309049	8.531573409841208	8.880949042116177	1.578410121986324	1.8543296077374616
HNRNPA2B1	807.0045277702397	650.0046523020086	968.7144773161787	732.2114608636425	508.58782243487207	215.81427171638074	245.2180867669152
HNRNPA3	292.0488033798347	317.5077621930418	456.18065790494126	399.50893336822776	275.0073752140059	88.9414262822247	156.45580400302086
HNRNPAB	169.5566490969438	140.18789224403298	190.3913577654372	152.07192434758673	109.41550314384656	55.85594459970325	61.656120493527894
HNRNPC	631.5585102142934	542.8702450917167	864.4174319155032	578.1981732642164	472.4205266991364	298.63997393123105	293.6777661374779
HNRNPCL1	0.1711802798068447	0.10287751070204854	0.241895570200793	0.29808545328040625	0.1604332580196357	0.07095019248520784	0.0
HNRNPCL2	0.0	0.0	0.0	0.0	0.0	0.0	0.0
HNRNPCL3	0.0	0.0	0.0	0.0	0.0	0.0	0.0
HNRNPCL4	0.0	0.0	0.0	0.0	0.0	0.0	0.03353613251379861
HNRNPD	334.5010092591543	308.5225867172337	440.41844799318466	359.84904333104197	245.85053844104402	87.25435107817722	134.69596468409821
HNRNPDL	236.94778268952206	161.21069454610213	243.83138596626452	233.92711111829792	200.60268223559422	53.94698422041656	68.14802584564438
HNRNPF	194.04139422013657	177.41854853057234	261.03071439048034	188.05651306768496	139.32749914387983	71.07853106752705	69.05787875675517
HNRNPH1	351.11528395745694	341.5421625325647	382.9631045775429	422.3359068408073	269.0098253969587	83.22605623678534	142.03536351541578
HNRNPH2	47.861561792547526	49.93767079523662	54.679090397802014	67.52573022169685	53.440720756953354	36.01256785826032	27.64657562925588
HNRNPH3	96.4876753894086	79.00142656028216	124.0714584678599	107.14960546603086	77.35492658767056	27.238954890844795	31.044241796250454
HNRNPK	427.76073736682076	404.93313734215417	542.1465474848758	419.07154398257626	345.08079317924563	157.00485512841144	177.77277366049228
HNRNPL	187.27795039525256	243.25326540593557	311.7465738550505	242.2560532709335	168.21049053548742	74.02095934099066	93.39524909620984
HNRNPLL	20.031314937885885	13.002863387025712	16.114985938099682	21.12651205683911	9.310252341215802	14.565753053806239	12.056714559078603
HNRNPM	164.37102757087416	181.78572070241015	185.63250499475987	236.50038418896665	142.49646449221947	40.557462945639564	69.82975735066724
HNRNPR	67.16030923918444	72.45589302597253	92.4384307514537	76.34581057761444	41.128001477638875	15.149853431358927	9.095535343744547
HNRNPU	121.98968337948085	103.72756973759155	124.51864184615681	119.92372682415545	85.97675607452325	51.74821668974949	69.09260992202609
HNRNPUL1	134.91681220605906	130.38024121952236	166.49542614014146	152.5953982005281	121.88521225011942	25.349645419239017	40.62858747517391
HNRNPUL2	55.32002061939579	55.61853410856551	59.3643899305063	66.65489284029515	41.39063859499868	13.443046797368611	21.301397042356985
HOGA1	0.39057894037745533	0.10669218328724273	0.21037435587216846	0.7832566253219253	0.21956777688580398	0.05636002206925461	0.6587655186872587
HOMER1	0.7267095842126183	0.19204778944676315	0.7018844795363604	0.653397102820807	0.2161404448391786	0.193909540132418	0.25473978860602964
HOMER2	1.6316514400400797	14.698118452330057	8.911351574128876	7.336576141099011	4.457250261092145	3.062484648745702	4.218189760957787
HOMER3	9.669385965248583	9.260696722035414	5.862052986031588	12.40101703079065	7.104987628506414	1.821324352107819	5.853091808389259
HOMEZ	6.247236336786128	6.744544846268117	8.410070557506176	5.830186573334087	7.460457368631403	2.2521057086580623	2.4374387901767074
HOOK1	1.3428165390297027	0.7533745914542944	2.0891574342179102	0.9193592857474608	0.5077258998844714	0.31925512735627404	0.8085794518609801
HOOK2	8.782285479920123	15.780267613325503	14.658163931347428	16.50915767077628	15.158418556228895	1.049795955137225	3.237704970683267
HOOK3	1.7801286381228087	1.4226928884524828	6.241428358420451	2.37652999766492	3.1012194990988595	0.7871660519472607	1.154092369965392
HOPX	4.0676122220941675	180.4175808652875	2.6907537332323517	36.50221102369968	12.93029348287438	20.21828190499903	27.560682967390324
HORMAD1	0.12988064280482892	0.060429720347740634	0.22216212824969572	0.4063784816040543	0.06542045167698007	0.11196417761112376	0.0
HORMAD2	0.09697684227230097	0.0	0.0	0.0	0.0	0.029523052847235443	0.036497116886835324
HOXA1	6.145387516128727	3.1517446869937293	1.7009697578014142	3.204107106562855	3.450495792214044	1.568480974010091	1.2440365228068395
HOXA10	4.887325538954351	1.7632074740257626	7.38461814702066	6.191581974641537	4.774231950535584	0.8494447499134341	7.65940410923486
HOXA10-HOXA9	0.0	0.0	0.0	0.0	0.0	0.0	0.0
HOXA11	0.8700391376967689	0.4950206901834677	0.7210581107165477	0.4214515010104529	0.5571485961641538	0.22567783170347422	0.34503911112096763
HOXA13	0.3644883990862149	0.009815541536467798	0.13815458412412518	0.03767353742587365	0.08133816033153352	0.04451201121341253	0.016979856741404786
HOXA2	0.3568161582978955	0.3790151771566874	0.24002756945851256	0.33665010304045806	0.23380438692563232	0.026624714856879672	0.3601724814302878
HOXA3	3.161061657006634	3.5125892057668704	1.1271244208339555	3.209042086387937	4.527953710379888	0.1426738621219834	0.5289983218702314
HOXA4	3.38170995752966	2.4381349836941753	1.5691014852951288	2.878277506204402	3.783924022994343	0.3568351336765021	1.5557748078467708
HOXA5	4.181392326538091	1.312693378899355	3.5658604402436165	2.931138659017008	2.63234891439538	0.2654164368886387	2.004005604935585
HOXA6	2.4092242535595316	0.3814936249856946	1.5517738998683708	1.411488708943203	1.8844122940518075	0.0	0.0
HOXA7	6.86702259167695	2.347913005358758	6.908562859430081	3.3902522927923977	7.406883276582137	0.7328255745498118	2.8501958056585868
HOXA9	2.6393436575598335	1.303927222720275	1.629721879752867	2.2504183834130735	1.0778134527588152	0.2714040491104801	0.18485622757353326
HOXB1	0.0	0.0	0.0	0.0	0.0	0.0	0.0
HOXB13	0.09340766803792544	0.06310466773586709	0.1282941787033023	0.04546503281989245	0.015575962341060068	0.0	0.0
HOXB2	6.825228218209363	8.927172025440132	6.67796932527556	11.471976595890744	10.233878146148717	2.518307672072709	5.475019072317612
HOXB3	3.3720235249846144	3.004591218429013	9.230950104343249	6.7249723347200225	5.280386587744344	0.4469316892374675	0.9551169417040197
HOXB4	1.3726138063700022	1.1580096475690587	4.949808999193944	2.543168989744197	1.6550728847451226	0.28404778211685633	1.309612398990641
HOXB5	0.28585320523196556	0.15357217662087042	0.2871893252388258	0.4433118424553073	0.3452074818084969	0.0	0.06324741794819277
HOXB6	0.3820199263871129	0.9335380431588318	0.9045923414229791	0.7979630059989513	0.4998110327064562	0.08829051675777566	0.39765073753009794
HOXB7	3.099529020070068	6.642545477663605	8.107347774554675	5.490809207548636	6.6627278592616195	1.7791828235967841	5.613536482072749
HOXB8	0.9131330804564572	2.4644069918658356	0.42867276808617794	0.500087201362184	0.7963267140648091	0.09267000092932354	0.32954327228384317
HOXB9	0.3897146705397978	0.416526332400744	0.7962679467631855	1.4489973715794857	0.26735727683827637	0.17150662484503654	0.31374187124068564
HOXC10	0.49940450721826135	3.4058952184582516	2.284041418495208	4.04178367631252	2.4589042012304128	0.6237277577430294	1.2117669270806388
HOXC11	0.0	0.6661965073922911	1.4135474587660308	0.7149962096586515	0.2924143026430761	0.08426845874149813	0.6584808633690069
HOXC12	0.0	0.09055077141005397	0.0	0.2609034426610761	0.01564081518933036	0.006856696525217254	0.0
HOXC13	0.027833145569283957	0.04246583056806874	0.05949182379031037	0.020414906269839106	0.11009433620788212	0.009667803996187718	0.02099026791354186
HOXC4	15.98649693614152	9.164568610384844	20.75170445339141	11.637268148400095	8.9105233507719	4.486658491100308	7.794174361410748
HOXC5	1.4431407567513528	0.18200216579940554	0.38611477100977387	0.7940502217096785	0.3551327872828871	0.0	0.0
HOXC6	4.430482066698403	3.0899069973473834	4.87395778347847	5.976673107143348	3.9814023558215172	1.0317802865991563	1.112853843090448
HOXC8	1.1367208829497093	0.8640998726841143	1.5386515806044163	1.1537743473959097	1.1280842790798848	0.1781036573510668	0.27549216335268834
HOXC9	4.459351070258631	2.8003794124183785	2.9764030519935667	2.319268481716423	2.85445864096447	0.39118178260861947	1.0828815308322768
HOXD1	0.3003186491380818	0.6899729540457469	0.26140221356439786	0.42565855371154937	0.127960872952954	0.1815875485954701	0.26647374844588345
HOXD10	0.03150400688138544	0.04860893966630386	0.0	0.7855502293547523	0.027320531193881115	0.0960895902235892	0.19519734333333605
HOXD11	0.0	0.0	0.0	0.0	0.0	0.0	0.0
HOXD12	0.333062450749972	0.0	0.5506111128589273	0.0	0.043522041551842916	0.0	0.1448055583108685
HOXD13	0.06067652456849082	0.0	0.0	0.0	0.0	0.0	0.0
HOXD3	0.39704781375633624	0.6645739983208045	0.4138400562567708	0.5861685965244705	0.17735801862026257	0.05488026620049791	0.11997040239590673
HOXD4	1.0392138051545494	0.5488624020074528	1.894694486922344	1.6304300392713533	1.11718195134786	0.07610106833967034	0.12118807397241804
HOXD8	3.4574140881753195	2.4953348567958895	2.0009614141980787	3.7832583166541705	1.7439914971327215	1.5765969228518082	2.914963117235654
HOXD9	2.1510684704805225	2.6778476994156057	1.3187257201103555	4.93865466027219	1.1115637209053255	0.6561822843603309	1.7133256391397085
HP	0.31827956876027663	1.7413892231906218	8.561200378641967	0.8085489249190299	1.505869045664478	0.8907736408059705	4.07625434398925
HP1BP3	91.1698955110055	64.29510258610834	121.93738340497438	93.4200748297359	52.14414595837849	18.4158422822132	17.068607098583
HPCA	0.04890839017361914	0.07312281474995808	0.06939615740289362	0.14268779612936	0.0	0.0	0.12794149356332873
HPCAL1	66.1824522634324	69.25095311903058	86.40939169155429	79.62852816614848	49.484673045116395	15.63663541421387	30.42059680417629
HPCAL4	0.4886085181639739	0.5257445619271475	0.2324292553948708	1.4064185627662793	1.0429549481244855	0.10657833895507673	0.22124175858593853
HPD	0.5597388400023713	0.42309158250098555	0.14434551190349998	0.29675490950445704	0.19977778925171075	0.12334504348866737	0.1710010227349552
HPDL	1.6047571067029143	0.36169934736365983	2.710804503177914	0.9820947767791739	1.126579974968923	0.19544201201435096	0.7635789222793707
HPGD	4.810404116942553	5.35009044318655	2.117564799375312	4.071178697082893	1.8223156918331256	2.8733901081552236	2.154548433865561
HPGDS	0.37839969764483383	0.1737827668681582	0.2917533661207914	0.7251224221841825	0.27179123787761683	0.8130883114461487	0.3772703569346705
HPN	0.7200485883604681	0.40844292892707923	0.45795490774595615	0.9535962186777394	0.8636150687564226	0.042439391364385015	0.23970056114642224
HPR	0.7170877081940941	0.8105232132315403	0.05115571258901497	0.9777947972111853	0.35188309564674114	0.200215418042599	0.0708990914573242
HPRT1	18.769774925102826	13.005537027469746	22.450674285529622	20.98795528233795	23.9986555179212	39.55566324053828	20.35266969091274
HPS1	30.676230468427065	38.88960381440576	45.65861249496138	40.20427111124844	31.890350914431274	8.757207280677648	8.804661154198278
HPS3	16.209764065692568	13.028392590596134	16.393495920684533	14.937050504342107	11.871525352532549	6.525941196832716	3.531594053119356
HPS4	11.09400392149874	12.193880064508907	15.264505534120378	15.041072275947542	9.477203450407455	3.2363808730891055	3.0108429705660384
HPS5	14.958721872385942	15.153835067563389	18.303504084015074	16.43479928146893	10.710478908397096	4.7312745795021165	4.19561781913567
HPS6	15.31874335364563	19.249324395578398	13.431655134432438	19.076196193466156	14.178665429743614	6.941957435318883	9.315119520144805
HPSE	3.6895675162570534	2.1595924893511245	3.784189167120312	2.0482935111750162	0.9295209299042593	0.3287854140201314	1.878871462779382
HPSE2	0.04438732362658859	0.013599545758268494	0.0	0.03917402472960818	0.1127376537127025	0.0	0.01344770609093704
HPX	0.5431608927664557	0.09047181078213096	0.4494822402169194	0.43792067619275765	0.35844028254466553	0.15938541759563596	0.16815075827058235
HR	0.37002985256118803	0.20280627907942916	0.20651035914516092	0.5520982279631803	0.18512527507623666	0.02504335032096816	0.21924892393938555
HRAS	27.124373979391095	39.78966761368676	47.45141799609143	41.47036024912845	38.46563415356154	7.87447474356062	17.41476949101196
HRASLS	0.0	0.0	0.0	0.0	0.0	0.0	0.02657092243838255
HRASLS2	0.5184465728521852	0.08493610180414035	0.1613385644861698	0.16517609791714927	0.1772794902800745	0.07913426663626089	0.4189146506257231
HRASLS5	0.10213700436730822	0.21980751529864095	0.0	0.21054834466843309	0.11373018426014148	0.0	0.0
HRC	0.48141869324923725	0.533883473750846	0.3453454793774242	1.0727266316552067	0.49611442035505693	0.0983582325400727	0.2775754295670998
HRCT1	0.6224669681708477	0.8052665724833443	0.17543628609113493	2.1596344663912173	0.1934983417257259	0.05723545546608588	0.4280382185184095
HRG	0.0	0.0	0.0	0.0	0.0	0.0	0.0
HRH1	0.5441158792917111	0.9874879962653833	0.4557991983994927	0.9444706595506922	0.6982170432328001	0.40616471628757655	0.6318731992402633
HRH2	1.1343411521680715	1.1553521853111928	1.3168605262812858	1.9182372178804066	1.1494194563162417	0.19897271044407994	0.009886805377035346
HRH3	0.02544263426965454	0.0	0.0	0.018463442065113744	0.0	0.0	0.0
HRH4	0.08783681954325018	0.05525578704109502	0.028673320184195106	0.20653840956377367	0.07084666129485417	0.030992960669574687	0.0067909777632797486
HRK	5.968426684600522	1.331474351591523	11.065343089706968	7.6520206147113505	6.175006243379438	6.163718463660034	2.520162025622954
HRNR	0.049131736064945475	0.14113275537830727	0.2578177853932597	0.06282151878272968	0.06262303816529191	0.006845759400725404	0.05982821397550153
HRSP12	10.816285682484866	6.035574159423319	13.578298104799584	5.843562410235163	9.514937798204548	21.569517987035063	15.536390776856368
HS1BP3	12.9422727469199	12.003182507356563	25.307822822817652	18.891276937888158	14.459615158657053	4.384957947465505	8.242245708252382
HS2ST1	4.97024776436623	16.845260531034253	4.917487393563049	8.143744538851568	16.928003243040266	3.0404290798484332	3.665252062902912
HS3ST1	0.7494534532846462	4.564651453335263	1.7993352243866605	2.7762323878742214	2.395837625976733	1.6726408644837676	1.9279602026398104
HS3ST2	0.1095743662900639	0.0	0.0	0.0	0.0	0.0	0.0
HS3ST3A1	5.207264449544521	4.704352093282698	11.171093544951765	5.0086314070072975	6.509280380876305	0.7916330099428701	0.9993541843175227
HS3ST3B1	4.82498854738775	3.373353448250965	4.955871931730875	4.047373368154336	2.8965960742057453	0.848419626211057	1.8625810243943053
HS3ST4	0.04117482771740444	0.0	0.0	0.0	0.048975884122458124	0.007157930886223074	0.0
HS3ST5	0.0	0.0	0.0	0.0	0.0	0.0	0.0
HS3ST6	0.14463277957295984	0.0	0.04096998592697476	0.2946710949135525	0.3172714124938605	0.060045045179314416	0.0
HS6ST1	12.940137740225733	15.61671919849481	13.238595643742636	17.150075679711097	15.88922979509556	2.9377417619625974	5.420772502542112
HS6ST2	0.07284057753016593	0.0	0.13609557293779906	0.05600447422669674	0.02314964714339318	0.015207584996645762	0.09391745119503847
HS6ST3	0.0	0.006905599548473473	0.0	0.026728723681996858	0.0077308542702712035	0.0	0.0
HSBP1	24.630326106776824	29.234776991499444	37.950449039659425	24.42493993329703	26.495208207416983	24.771718028899542	34.176798729427716
HSBP1L1	3.548246105515603	11.637297830400367	5.659115967750376	8.083553272796722	15.887678966115185	3.7654990281960368	2.0337577144703802
HSCB	9.932264923215826	15.5397152399105	17.24143633275897	9.753295600711755	10.833503351721067	22.503782454570633	24.8314322621675
HSD11B1	3.198917941710283	6.818441724959295	6.127911174319304	3.4895305702378545	1.9298374847314737	2.7629099732095317	0.8263441210052489
HSD11B1L	2.4931184836659686	1.9697360042875802	4.958720229454689	4.441961260727515	1.9755528214149227	1.5704304237632765	1.8866436151365238
HSD11B2	2.6568034553868163	1.1498332676090879	0.9004914412209175	4.529635647665581	0.4023541198907319	0.0632862110443686	0.6432653500213039
HSD17B1	1.1455267307179344	1.5618523219870903	1.6512368695193294	4.217584412677619	2.330233330573352	0.3542562429177718	0.9635539224535958
HSD17B10	113.40967796956656	146.76338363485573	172.40116662512565	178.49440323174016	113.38633727830208	106.757784263928	97.10901256132892
HSD17B11	25.237663781792797	17.61916904887478	25.14573200559075	20.06209533985655	20.111150217483214	22.195327737650118	27.575220050130433
HSD17B12	15.48427528899677	10.24551476666418	11.465455515865708	7.289262286022824	9.849371248133034	5.724759752802176	11.325561724910305
HSD17B13	0.1773336841465285	0.11497250263265224	0.29838455823739674	0.17677083653613512	0.14232380506245645	0.04157613478730071	0.15793236223077334
HSD17B14	12.717824190739675	13.19552268171275	22.84529681048357	13.813032466111181	8.231821375490306	2.373880162532193	4.4316478481099635
HSD17B2	0.05292847557146585	0.5033137764493849	0.054002624313820524	0.6346017979518535	0.07368115371761852	0.07412845829849668	0.03669987658549445
HSD17B3	0.6977688511784763	0.1828556066811744	0.21211281756973643	1.821084994510807	0.10074255548732469	0.5066007707623725	0.33701037137540335
HSD17B4	24.441621852360765	12.147841430670772	17.923339407631122	22.884974198944743	12.125349531750285	3.1302525319256214	2.9080614937893494
HSD17B6	1.1854941122911091	0.8510639032037386	1.4871096367574932	0.9314130267695784	0.18576111495818992	0.22922352547773772	0.26298934962194553
HSD17B7	16.46670466709583	13.270252185654439	19.32084956776303	18.55800500805579	15.8148802340874	6.236094653266498	3.3496508394530444
HSD17B8	20.983402748519094	31.5641571464907	17.035577317824565	24.191059905124632	21.33139885302216	7.733404375114146	17.45831519810656
HSD3B1	0.18973852310691286	0.0	0.0	0.10976465197933294	0.0	0.0	0.0
HSD3B2	0.24169415010765816	0.06103989588548675	0.08345626637082404	0.08817774080039298	0.0	0.0	0.0
HSD3B7	8.03245917401715	15.751820971641958	8.726116915398892	14.517404037321874	8.117762133517422	2.578424550061185	4.789814010569627
HSDL1	5.103144195546487	5.257168077521309	10.067938759487767	8.367953132953078	5.627208332486641	3.1408316509654117	1.8062561367802
HSDL2	10.04087459840476	13.218356041499138	15.60489365390205	13.078485006851658	15.232749789258179	7.761477100372511	5.973951433917542
HSF1	58.58857240921416	69.51480391506561	71.07541849391701	63.640055233865354	60.482358431456056	16.973000251350836	23.13218970057226
HSF2	11.028476937387321	11.01693651042319	13.952716468456867	12.00143445992032	10.160256064916807	3.9811944166132553	4.606801795240273
HSF2BP	0.5986619248229657	0.2771184989997353	0.2074070275705877	0.3734491423295676	0.0287563168608016	0.06323453776551924	0.14550092882103516
HSF4	1.6262028129431143	2.97009499921704	2.85443425221247	0.9151001645091554	2.1871042180871902	0.4760724061649646	2.779781036483294
HSF5	0.7838826162414754	0.5352115110254034	0.6800112153675768	0.7258390854455139	0.49374162381819486	0.31468099944376826	0.5112204158206812
HSFX1	0.7579878542202136	1.3528425684787648	0.9332004008750054	1.295853894941979	1.3999460091838825	0.17981605883401586	0.15745608105942632
HSFX2	0.5815361613107806	0.41675946747088566	0.553187859187122	2.2348911487451706	0.10436247229642182	0.26265898389173836	0.577588032133475
HSFY1	0.0	0.0	0.0	0.0	0.0	0.0	0.0
HSFY2	0.0	0.0	0.0	0.0	0.0	0.0	0.0
HSH2D	57.14633600641825	54.88919935088561	76.79380103067238	58.1397900136191	24.048702178962397	23.108299917815447	30.74215582422128
HSP90AA1	225.09580779132622	208.85928563618052	302.386572290472	203.29659949294356	217.23604912003117	173.7682136430978	187.47965849094976
HSP90AB1	539.6180952880381	487.5991946420717	656.947194055453	545.9424988633649	502.37818618036084	180.05394824327706	241.38795729776888
HSP90B1	351.91402118516174	158.48534696385383	216.6381817138692	201.07706901449745	150.64809109129004	69.81026373347662	185.60807105145986
HSPA12A	0.5480370905323775	0.9835427402867347	0.4637483766145769	1.2235948080366983	0.48929359253046867	0.1868904319428708	0.21237810413247282
HSPA12B	2.9770769628758935	4.611958444651525	1.1776614897511468	4.35690431387357	3.654556689140641	0.4438178528196228	1.3480167436225825
HSPA13	7.214339517292116	3.377488820328482	5.490125757849547	4.275128671008883	4.743717980502207	2.481348533164672	3.2718784540009027
HSPA14	21.396888004130076	18.69608377246204	20.527251041887133	21.028843103770267	21.48269631850286	15.079768940083511	12.506079658774775
HSPA1A	42.218020539316775	34.087075490127106	48.95854142873019	63.86713627711434	27.6463829201701	7.832012284595747	20.023700430222416
HSPA1B	18.403542293338855	22.17795299206975	30.6717245004574	30.316363373267677	17.497634006287658	3.515631598457013	10.332778983663422
HSPA1L	2.850956857290162	2.0951099390913064	2.426417880780812	2.5949827579504747	1.712876510377224	0.34842388225121845	1.4343881691319518
HSPA2	3.2620708208811555	4.493228859346838	2.951808878434042	3.313774748525084	2.118277304292126	1.400029097304393	1.8750367048454937
HSPA4	40.62216379451239	28.233306441860574	37.476277190833855	34.3605538229018	27.86891841978653	12.668086645869938	12.064548456526804
HSPA4L	0.24119274702039228	0.3098631522263937	0.10948725669963677	0.27383703215471833	0.14055712888490546	0.0990884941467729	0.05550197271753343
HSPA5	170.34906178559862	102.12925814359362	154.33391256676893	111.00550724890324	91.53401497077249	48.41531337583182	90.23326169792536
HSPA6	18.939534680034107	4.434395559146068	33.15694300265017	13.272589520028742	4.440967966642751	0.33657378592672305	1.2570730188682817
HSPA8	685.1140251562784	760.8125757510679	694.262711860273	601.91790303173	697.8710391888325	383.895163013062	434.3887871236554
HSPA9	91.0542380633893	64.57855320013817	88.51778069164112	70.3008869106877	53.31919215867314	29.746661430597495	29.234880553651866
HSPB1	159.9312698986767	280.50374511198095	239.2337182640244	282.0309290420347	620.0959225381546	64.61361184207821	181.80369824808182
HSPB11	40.999665748565036	33.137591285712354	66.95696385663052	37.89878511130504	42.317260320616356	81.32284665255752	66.84301543615356
HSPB2	3.481354854939532	2.792985894473108	1.3969122876178326	2.057949946286401	1.4451188376931068	1.7220062246904644	5.3668352062545
HSPB3	0.0	0.0	0.0	0.0	0.0	0.0	0.0779562176133406
HSPB6	3.130499275277913	9.361233445616536	2.727870535504085	8.161399235578159	1.1727270060467267	0.9732812688480199	2.153545521799038
HSPB7	0.48587618779193575	0.4647119376355153	0.21169037713139938	0.6291921871142085	0.10666587628563473	0.07802178496919199	0.3945550336257373
HSPB8	14.406597608300704	20.264710888570747	20.430819538504636	19.393261255317775	15.082939709754115	4.509186418647508	11.734504161192575
HSPB9	0.29630039213858983	0.3008011365416343	0.6395186853778851	0.3686507368391603	0.22700188707990332	0.0	0.027027286397109496
HSPBAP1	6.653133739225177	7.975911553824277	14.759872431567612	11.662068357997526	7.070934243786468	3.872599429470613	4.638743561069314
HSPBP1	28.42739950696582	52.731189569870075	39.93215783613953	39.362983065535495	34.347337303953424	8.51590233720014	16.87641341936402
HSPC047	1.832983415175978	4.109435800960998	1.3670411172206123	3.8952549030183032	2.1042634496876604	0.7139161668345118	1.1540453603952328
HSPD1	136.86538049550106	95.70167707768817	196.74609330874674	105.11504493054446	127.2414518480258	73.37010148982048	83.40226567724437
HSPE1	190.0807388011184	130.4952739487149	222.46713726345797	131.46981400437525	200.81666702815045	135.1736629618166	148.54660712018278
HSPE1-MOB4	7.043806209210773	12.69895053314583	11.03550560226828	7.255152493942244	8.10241879552342	5.770630794421201	4.069061796380199
HSPG2	5.6009903447824465	9.175286995234613	7.438005636304167	14.800994307350017	7.513583130120887	0.42095068903818356	0.6195663411914463
HSPH1	13.944393272068815	13.64303099968483	20.582744066943455	12.25670920961514	16.553760013185588	27.29768632249139	26.538451196342212
HTATIP2	37.76180292189995	29.010764718685742	40.329823055014835	27.96527480090651	22.05090736831095	23.401996120655962	25.97592354597488
HTATSF1	26.65241091855614	28.878570195371637	29.41190185409121	35.078371630155175	27.029953777673146	15.936823565112167	14.768706434589385
HTN1	0.0	0.0	0.0	0.03442208267264668	0.0	0.0	0.0
HTN3	0.0	0.0	0.07609022437543733	0.0	0.22513525292534475	0.0	0.0
HTR1A	0.0	0.0	0.0	0.0	0.0	0.0	0.0
HTR1B	0.0	0.0	0.0	0.0	0.0	0.0	0.0
HTR1D	0.0	0.0616960045828856	0.0167724292042426	0.06864099342268037	0.0	0.016055791441616618	0.0
HTR1E	0.0	0.0	0.0	0.04896584133261217	0.0	0.0	0.0
HTR1F	0.021029675291495353	0.01608659738153051	0.0	0.015452893174389137	0.0	0.0	0.015905564353878132
HTR2A	0.027524146247341896	0.04223255672705206	0.02951132412350055	0.02089080446695113	0.0	0.0	0.0
HTR2B	0.660932250172634	1.019587087381149	0.3335721626029362	1.064282958613548	0.46549964643795705	0.36762525557795467	0.3411682441465653
HTR2C	0.0	0.0	0.0	0.0	0.0	0.0	0.0
HTR3A	54.803046610449194	47.82060383443506	2.486140573182772	39.182872493722584	38.68380336467595	16.128620641358342	5.603856593188702
HTR3B	0.6894329017874057	0.35157046119125157	0.1720792178901318	0.5056474663628201	0.21563572049829327	0.023730779522569634	0.1684983816709682
HTR3C	0.0	0.0	0.0	0.0	0.0	0.0	0.0
HTR3D	0.0	0.0	0.0	0.0	0.0	0.0	0.0
HTR3E	0.07234775385056413	0.0	0.03905146074688637	0.0	0.0	0.0	0.0
HTR4	0.031021309715748124	0.04565908717463518	0.0	0.016445044792379848	0.0	0.0	0.0
HTR5A	0.0	0.0	0.0	0.0	0.0	0.0	0.0
HTR6	0.15618741329841512	0.13202439022126944	0.0	0.22869865135177858	0.1095859462712252	0.036134567774467774	0.026098352548890036
HTR7	0.6668661060637282	0.9540059742800022	0.4989996979100184	1.1884310000083165	1.1611578218531413	0.1215920564685411	0.2561921369051501
HTRA1	33.43818511319191	52.279012999660125	33.37192448552211	38.51111825279085	31.440251986462236	18.191832709572846	34.81141555563372
HTRA2	11.450773666607635	19.04209784781491	16.74866868390687	17.39103786152692	15.487861156529629	4.2616667785837095	5.179406812936903
HTRA3	2.277638643353561	13.039225045105225	0.6665885563899874	1.0311305948585212	1.3553244298849552	0.31841364075474066	2.950819172036797
HTRA4	2.276341886982006	1.1086863154378208	3.5913612467704663	1.2762956054269408	0.9536949700814157	0.303524900743283	0.20723426748192475
HTT	14.257462186810292	16.49638777565465	14.942411611540559	19.417815067919648	10.385055774844577	2.03788521001608	4.399316397686182
HUNK	0.4636438483211385	0.27962886413001153	0.2901393910241554	0.37019951795402184	0.28008112369997673	0.06968315441906903	0.1254363783114385
HUS1	4.673580286096432	4.8213331655613265	4.4258677722144775	5.24669314418983	2.9645082851008264	2.5032459540224115	3.968226268389299
HUS1B	0.3769397918816302	0.05643422931231146	0.1595996817516201	0.2730036471166397	0.0	0.10408319157099055	0.0
HUWE1	44.38769535403869	40.43890167409484	49.89213429277181	62.39715557322332	35.824854368891046	13.561978582520895	12.442560574994822
HVCN1	87.24920719226873	155.80289831607487	195.31534368236385	149.710939804313	179.21501507763043	49.57491736571167	56.4930111563087
HYAL1	1.3576998422828788	1.7685848454352824	1.872900209291334	2.7293634553728494	1.7453684922828403	0.3884231710180228	1.2011816089747995
HYAL2	44.330630619450815	40.26590698702627	43.57082118435089	43.371807271740884	34.708542291616716	7.019683431317439	19.240382560561486
HYAL3	4.9818173146937745	2.774299660657359	6.254765406545088	2.457890820627735	2.0010656499555	0.6013126065476224	1.1293443054646195
HYAL4	0.0	0.042821222779159784	0.02001848398772932	0.18654505335374316	0.0	0.0	0.0
HYDIN	0.39156786478909433	0.2764640555528375	0.1738319948450786	0.25508546048292713	0.2379973491414229	0.0027712981915699597	0.05117498920319452
HYI	20.912103012971244	24.922882810042896	31.669117560920043	30.457024204781625	11.696553404135386	14.88971902313117	22.048293752699713
HYKK	3.1078594842660747	1.7394415739588136	0.9187055010506073	2.1536477233908617	0.8519934383464092	0.9220464018531722	0.19618454430667365
HYLS1	3.52785102509921	4.9470332119214975	3.913684704678152	5.846726147657973	5.239632202934342	2.3087551474326222	3.38142064922282
HYOU1	42.93318153758308	37.871453005581735	50.22684886905188	44.014144527370064	27.27997278651084	10.151482106530612	21.296692374059234
HYPK	3.5985200279681155	4.426918584396523	6.421547979205042	4.874787151043796	3.4399995632135445	0.4703366722126723	1.189317383141848
HYPM	0.0	0.0	0.0	0.0	0.0	0.0	0.0
HZGJ	0.0	0.0	0.0	0.0	0.0	0.0	0.0
IAH1	52.50053471717053	54.7940824626018	68.83458529394356	55.85373276877017	81.49238181456448	62.38156370748841	32.38249168312555
IAPP	0.0	0.07297016678736523	0.0	0.0	0.0	0.0	0.0
IARS	31.070187023149764	29.694066956766218	34.11481897756781	34.908805441768784	28.162543919863264	8.208474134294441	8.555583544608494
IARS2	35.39652633248575	27.479269913332104	27.411191658625544	28.312281972801234	24.951851403039868	16.435810173962633	17.225543600182775
IBA57	2.149774527029513	2.157554057461772	1.8109081275578438	2.6087669098727417	1.3384429515113263	0.3074687536850682	0.49864659289711954
IBSP	0.0	0.0	0.0	0.0	0.0	0.0	0.0
IBTK	6.596240134551796	2.945629693939665	5.9166320099733944	4.831246689956544	4.3026622184839916	1.5418982002450123	0.5857046055495996
ICA1	13.33008939947952	33.46937667127124	22.505680662007872	15.427026047497296	16.54635743416437	20.81175681137803	10.321895278496463
ICA1L	1.5915785739464425	0.432141663890488	2.5064314680976807	1.4460763703968569	0.5765870771310893	0.7545369252599454	0.48658579283526593
ICAM1	45.998585612053375	63.46283536445975	47.988953103754376	58.20586946387604	51.0404364813365	15.362488973824547	23.116213869281925
ICAM2	123.9319346932535	98.52542014891507	110.29993526449122	140.53662082382147	105.64942631594023	46.76132586985654	78.12798810851346
ICAM3	197.46885070450037	135.43806909811119	153.40162300923112	132.45519078913503	122.51460970651921	69.49131795063724	129.79230611296194
ICAM4	1.4086248151956893	0.2606352944572137	2.0748365630126284	1.1158721535581693	0.9092937494821538	0.027379886228047656	0.2568380236572547
ICAM5	0.6972372091953443	0.6422548956433096	0.8942418489554207	0.6301300444783986	0.0004253063888002284	0.05363083875854091	0.0
ICE1	10.71309228580662	6.536829825024327	7.3158403525982685	8.31801057393012	6.839169901892292	2.1704978444804652	2.4703776537306985
ICE2	2.768503123795163	2.4698481978778943	4.075567814076892	2.72467205657765	1.4587548539641721	1.5132334336079047	1.8296610883777742
ICK	2.64087388633668	1.9327036089794403	3.3757341738598807	3.142075606946987	2.716563157563243	0.9740853328731662	1.0042097780773593
ICMT	11.63944327990719	12.587697922590698	14.902884659695632	12.073917416095838	9.230308516058491	3.1331849325706447	5.654335840594891
ICOS	12.219411238013755	12.847324352786046	9.774584049379792	12.218235656344302	13.12004137085013	9.599564136693793	7.719837385862064
ICOSLG	20.466366292736428	22.86139164192037	28.169270147689147	37.98165334884717	37.39043596240144	6.203498778218261	10.066981925609037
ICT1	58.69987123644472	45.92391751264627	53.623733133960755	42.378382457115094	47.710182099348934	31.13500657391343	33.343150805732506
ID1	25.31188269039033	81.1323227326402	11.789166009936878	48.6305161414164	25.254234857322118	5.844389186307201	23.7258413976666
ID2	95.14362960410047	54.11638379245721	84.51458605086869	71.43339100224344	42.94535169704571	14.343225322503294	27.031658163424968
ID3	238.48924908394713	112.15087442956164	127.81882795092781	134.6477917655475	74.92661037331126	17.789395189205873	43.529624873215745
ID4	2.8861971258863353	1.4745794770396068	1.4295103742000643	3.703656599281616	1.1869058124609233	0.7918790952439381	6.559591710581661
IDE	6.12358738189977	4.789329826349366	8.205659909788906	5.927241645888299	3.3353819865345065	3.5390816777222307	4.204445399737267
IDH1	21.59199582997456	20.777441517832486	35.182528062996504	21.126219196410126	21.05245857551392	8.757239142004295	13.668288602156284
IDH2	73.20358492658472	100.70505265260266	95.52992285894682	63.45797348608811	45.829900649763005	17.395838289520082	20.855659349545558
IDH3A	12.830935945261944	13.584774986324424	12.457831682103405	17.441294400721333	6.275113663907076	2.459215917786609	1.1824173679176782
IDH3B	79.96234383229992	95.20631639886074	111.49758057285196	99.91144732486697	59.57382642097211	30.776139128084868	43.30662508041533
IDH3G	60.82978232504099	68.93396731572994	77.96618973395567	95.62324694124878	59.5660793252929	34.851790351997536	38.037531677597656
IDI1	29.949357734822826	34.420758385520024	34.91926907634268	26.949071587173904	33.60936546473098	28.989144602350994	32.1356345334694
IDI2	0.0	0.0	0.0	0.1702194924202709	0.0	0.0	0.0
IDNK	13.583321868215453	20.509369492179484	13.77761560849451	16.5581794090273	19.79259584646921	12.99396429479356	12.605066968402056
IDO1	25.936100701600882	8.966308200595495	28.516378649254705	19.6861146443956	21.36332055281634	5.403634655220272	10.00803192462974
IDO2	0.0	0.1085802998136407	0.09368620191594612	0.20392096947965754	0.18755161750825744	0.0	0.0
IDS	39.21152591272817	36.81562590417228	35.216872049596304	55.14131598365927	29.14021188629221	15.503177122210648	9.801469399163503
IDUA	30.606237972949426	36.670023338907534	39.73988428114902	34.78652354081912	25.7886434747362	4.251989045439544	9.19979638488729
IER2	89.10671955589508	134.60299454165974	36.197860147897806	169.84471555013113	126.43342483422641	23.784866152088224	42.11743140666858
IER3	43.12257829084371	35.328283828144244	66.3079914875561	79.68608370383029	26.350388977540625	11.174219105893625	49.19582444480606
IER3IP1	8.500350532362253	6.419138245865272	9.69214500835683	6.2840104156108065	8.79582262953895	11.798770623754644	9.959831032995458
IER5	33.1062464241999	24.465444048249758	18.85361500493971	34.384489531040565	18.404674401261325	11.178668105686944	16.15471507572045
IER5L	2.819882524022129	11.131408605280287	2.4104086512787872	4.362029371380929	2.4651131565300166	0.5985631026620712	1.700633055196798
IFFO1	22.891506613327483	21.433268510354964	16.19008874444039	30.15885849647982	12.817872110750525	2.4769732199304304	5.740957159082468
IFFO2	8.682585589913582	8.034098181747156	5.347758979414522	10.744515514223131	6.982861256146531	1.5295985695664003	1.95231437642641
IFI16	144.13310375955496	61.26852367760568	128.2098917309666	86.26847327794019	63.17551901576759	25.333268349765458	20.03953725916214
IFI27	195.494377104585	177.126964555554	169.24558230343408	235.3360896754487	156.09576841178628	66.72765836730628	144.51270353390566
IFI27L1	24.596427319988905	21.457990541751244	31.176412548336238	21.704849818929244	14.813930095129475	10.909669876386573	20.473090890344594
IFI27L2	154.51710107839517	209.82600379557223	179.6556380307234	167.06504768414763	149.79090561850197	123.4085344232179	154.89520008638792
IFI30	293.2608402103945	417.73502672272883	454.1996227676317	355.25096422994505	440.4410698041761	176.74578553914776	150.12654805237236
IFI35	54.21592117601421	41.548920051162604	57.183979747781244	56.01026103613516	36.89368570216441	15.168192810975729	28.3674302748245
IFI44	7.4262086927920965	8.570891680748515	5.173348760447864	13.830221120520477	12.046458862934772	3.228182664094958	3.4696736946324966
IFI44L	1.9455986892219412	1.6122122725552095	1.7581802628790442	4.298261828933587	1.7783355917942618	0.20437129363078488	0.5303421770298011
IFI6	46.3056791803257	49.152684198438116	48.48928538371161	71.8356501484768	39.700841239538484	6.13965563118414	24.11612969425344
IFIH1	11.09233726607543	8.364856342176752	12.804086882052687	13.326685628405192	9.624379799349503	5.249349482934576	6.458073677857688
IFIT1	5.897003819025377	3.769083577311564	3.4751578467258772	7.868331833109902	5.66097269907843	0.7588236060764295	1.4136648660931543
IFIT1B	0.0	0.026581838664161417	0.0	0.02558206246386674	0.02758064750922573	0.024252725982697232	0.0
IFIT2	8.573275497508787	2.915687102222709	10.817254065504905	6.034360979723447	4.413800281153591	1.8555967122344228	2.2486062952241004
IFIT3	7.132117849742135	3.672404684057785	6.414400174711851	5.622230325058797	3.823494129350834	0.9247941226630252	0.9416202466926014
IFIT5	10.155979307133636	4.531327015392503	10.202848832630671	7.722687273033985	2.9970333983528405	4.305148800001222	3.7504729910373396
IFITM1	389.5277125886501	370.0527434518887	444.17344105253557	486.6045914910488	366.72730638263437	109.54978420766105	213.76543077349982
IFITM10	0.0	0.0	0.3122227807159548	0.015252537217439466	0.1576459953885463	0.2583698700284922	0.3674156665166173
IFITM2	375.11036399802407	336.6784035024471	238.63688430785442	259.32337335172883	154.58847543042552	97.64496750289547	285.90478314289095
IFITM3	283.5949040109033	328.13065880366275	247.6188662391254	389.973257001965	214.30640910978744	71.13829480615694	259.7476686313019
IFITM5	0.23303218322534436	0.6009889058153954	0.8155795096585878	0.5009743713444332	0.0896028099368491	0.1600353886591912	0.0
IFNA1	0.0	0.0	0.0	0.0	0.0	0.0	0.0
IFNA10	0.0	0.0	0.0	0.0	0.0	0.0	0.0
IFNA13	0.0	0.0	0.0	0.0	0.0	0.0	0.0
IFNA14	0.0	0.0	0.0	0.0	0.0	0.0	0.0
IFNA16	0.0	0.0	0.0	0.0	0.0	0.0	0.0
IFNA17	0.0	0.0	0.0	0.0	0.0	0.0	0.0
IFNA2	0.0	0.0	0.0	0.0	0.0	0.0	0.0
IFNA21	0.0	0.0	0.0	0.0	0.0	0.0	0.0
IFNA4	0.0	0.0	0.0	0.0	0.0	0.0	0.0
IFNA5	0.07905966356459126	0.05909738117605556	0.05574964709668384	0.0	0.0	0.0	0.0
IFNA6	0.0	0.0	0.0	0.0	0.0	0.0	0.0
IFNA7	0.0	0.0	0.0	0.0	0.0	0.0	0.0
IFNA8	0.0	0.0	0.0	0.0	0.0	0.0	0.0
IFNAR1	10.706481922524294	11.497250263265212	9.913147320067523	8.68656415995389	8.70338899277511	3.989072853747257	5.318304010535166
IFNAR2	48.7623851107581	24.15457092159452	32.297380566423314	28.085653056212035	19.485957481402597	14.464942657708203	19.91556852210526
IFNB1	0.0	0.0	0.0	0.0	0.0	0.0	0.0
IFNE	0.12159608547212786	0.0	0.03450847171400717	0.0	0.15287649135163406	0.05054318655822998	0.0
IFNG	10.583458842459345	4.270881837034153	5.65538277317903	1.9069719472440365	2.2915894920715005	6.75033762390822	1.4288187721620695
IFNGR1	71.868712075176	58.67083170659277	106.3087657206085	66.6777195106699	65.28507840543878	77.56694078016578	99.92641486197296
IFNGR2	150.59240278568333	82.250283376263	176.86671801564253	82.5866244178648	76.85021042388362	78.53231838414167	76.57583478066363
IFNK	0.0	0.0	0.0	0.0	0.0	0.0	0.0
IFNL1	0.3319963538631623	0.21142436673479392	0.46676440486037785	0.6152054264624605	0.6610098363045853	0.06531896368431056	0.0
IFNL2	0.0	0.0	0.0	0.0	0.0	0.0	0.0
IFNL3	0.1754362285924458	0.10032606939274724	0.38262858480103956	0.09781059614169907	0.0	0.0	0.0
IFNL4	0.033334796218535745	0.0	0.0	0.03152712917240419	0.0	0.0	0.0
IFNLR1	7.78640696610808	19.313092388097168	25.722881079408207	16.407187330156624	10.166022329034742	2.6526616728624486	2.098664322826393
IFNW1	0.017877235235961297	0.027189377555280947	0.025433580955434243	0.02616961369953197	0.056425361621908365	0.012406105439290549	0.0
IFRD1	20.85939767789164	9.688646043039284	19.77459228119807	16.888327447351003	16.778514608088482	7.632523604876413	7.438587168711884
IFRD2	20.907884270629438	19.163773538797635	24.0598776297061	20.937408698680184	18.235493057947863	11.519943464832753	17.07767376015392
IFT122	8.661823429451836	7.944326214968955	17.294933151312065	15.022605578175568	17.414240292634872	0.5216035163935342	1.0554429106962768
IFT140	2.9492712432819297	2.915202791868665	3.192731853207036	4.3594246031423	1.5287367166257897	0.47889080119028393	0.8246963118617834
IFT172	2.9670524172812556	2.0140233413620066	2.577556122656242	1.7760560139738897	4.038914143636403	0.41641664846756554	0.2416503078106429
IFT20	26.32026969928488	30.342804145280635	23.599086336159893	29.8114992760215	30.185074452751675	40.75880254714554	41.1567970259407
IFT22	17.288029646782675	15.019714404503095	20.97591787381612	12.391735748762414	10.85429714865882	8.751905555923944	9.741382508842737
IFT27	23.956562719535142	25.397720664154075	20.892324770426203	25.11417568906706	14.87140945652023	9.96506785659687	16.195416703820428
IFT43	26.046845383483944	22.078773725188675	25.552289525520198	24.104980058743447	19.861210159939045	18.236849867637805	18.698233435148683
IFT46	8.908242295468181	15.22727261465803	14.841576061329155	12.918652203780772	11.278245857178998	6.597574264442451	8.17818935456927
IFT52	18.072761343090857	25.22633863342488	21.07953928538996	22.72713791552922	20.219369883422733	14.384114527088126	17.746731281971094
IFT57	21.282785538991607	11.354677066203529	39.396290034924256	17.240279507806292	13.240893243757053	8.508816378154329	17.770359776445723
IFT74	3.9160354668621613	2.9360706009803526	4.775509976094165	3.8024703831908955	2.894580064763928	2.82895247880747	2.8662984390789474
IFT80	9.615421912978226	5.276917948463316	17.562935961639074	9.274250561970932	7.668766649636273	4.0921759909106505	3.9020664838603656
IFT81	2.314016738310459	1.4154270915154585	2.90717194108751	1.7438852958491178	0.7670690564899885	0.3250562059930304	0.46062079901435293
IFT88	6.170094803741632	3.666523574371711	5.36735418088995	3.85536801658101	3.4092254133572535	2.3824440236968525	2.500554086490874
IGBP1	83.02314456229715	95.83463622852405	139.9409064988631	101.89475306133126	95.63065660843635	106.07242859029787	65.10986289225231
IGDCC3	0.0	0.011074110110957935	0.020630391067845144	0.08809143145281029	0.0	0.0	0.0
IGDCC4	0.5439006908699673	0.19746124128380438	0.6799298148844422	0.5201440575979239	0.20433722645400887	0.0	0.0
IGF1	1.6822333772923468	2.1701905333469553	2.4364708404479467	2.0357812566014046	1.0796998247367604	0.63877313962221	0.977503393851282
IGF1R	1.624540376900622	2.058510508496554	2.25759748912928	1.9427572388943277	1.5968710767230871	0.24812708633604696	0.6911569681676872
IGF2	1.8361763612873712	3.0446890627846415	0.6823984950539925	4.962964891844189	1.4465392560546757	0.1918318340570644	0.8679343536906186
IGF2BP1	1.0945931783974592	0.00588070725053802	3.449202320258758	0.06766610611001656	0.0	0.02663108712220863	0.20704783742342614
IGF2BP2	3.074132566923473	0.6880828947270976	1.5693942975538206	1.401238593928483	0.7042741582767809	0.1624174572985304	0.28854845291735476
IGF2BP3	2.700936772288133	2.867172804293213	11.68654105255312	3.3964910647196263	1.6569634862566511	0.6924265709578266	0.9166853810051443
IGF2R	14.049216052973126	12.271203187785774	13.169012265228535	16.842642628411074	9.642349677698448	1.7195314685554313	6.029534065160714
IGFALS	0.30186028713191204	0.17359001412266606	0.2647535275933173	0.4641528043300167	0.3312271815037886	0.033647067108776296	0.048637773822975516
IGFBP1	0.0	0.0	0.0	0.0	0.0	0.0	0.0
IGFBP2	11.561342540956618	39.06780365822784	16.32347747062264	18.510781263880823	10.568476547886933	6.2647686886531755	15.276346651030508
IGFBP3	111.16372110967303	89.00613083970367	70.09663662939974	130.22798159471958	75.71612330877406	63.158866535440765	27.276648538308226
IGFBP4	110.92991270102301	99.50315810349692	118.15336265264668	131.06799541596985	57.62189667249295	26.75494078833002	95.78237032700127
IGFBP5	50.2812360459342	19.421555704063124	16.311329150243086	55.92705629069628	16.260713959209692	3.8068376512756243	9.770951528472706
IGFBP6	2.5439465514659823	11.643489786846624	2.463487380109029	4.773765790852706	1.8067552377818688	0.2945573855348751	0.5763645462153915
IGFBP7	208.97498967974815	419.4629739051045	238.31960487298753	294.7838743383708	307.53829702547387	66.62853024925495	109.08090020669674
IGFBPL1	0.0	0.0	0.3933987107937229	0.0	0.0	0.0	0.025784996650962233
IGFL1	0.0	0.0	0.0	0.0	0.0	0.0	0.0
IGFL2	3.887329612693584	0.5654902058018123	4.556588527389154	1.1707053409470096	0.7022083130904706	0.46739523453681886	2.813938437579562
IGFL3	0.0	0.0	0.0	0.3862885377717695	0.0	0.0	0.0
IGFL4	0.0934303120483182	0.2021059024728784	0.2511822425611767	0.23789981915688774	0.3817717996321208	0.0	0.0
IGFLR1	84.84361891980664	114.17611462075678	77.57290610660358	96.72481610121116	103.33778319530794	24.143715060417627	49.8339175050159
IGFN1	0.03624244186358294	0.0	0.0945977890850922	0.21950029951233274	0.026295633435777344	0.0	0.0
IGHA1	1132.8193621528633	543.5599668704793	136.87378962569883	1238.7630070825217	1966.6598041036505	46.92930110111563	511.5284522146177
IGHA2	256.04187328893795	76.50042846407399	91.73132720976837	110.01949687186912	183.01632812302822	80.74042507727067	56.77832349515822
IGHD	73.62116298158975	150.56667700829306	55.11458298257253	294.1799905018582	53.050447594819616	58.62502640153233	45.29733316246565
IGHD1-1	0.0	0.0	0.0	0.0	0.0	0.0	0.0
IGHD1-14	0.0	0.0	0.0	0.0	0.0	0.0	0.0
IGHD1-20	0.0	0.0	0.0	0.0	0.0	0.0	0.0
IGHD1-26	0.0	0.0	0.0	0.0	0.0	0.0	0.0
IGHD1-7	0.0	0.0	0.0	0.0	0.0	0.0	0.0
IGHD1OR15-1A	0.0	0.0	0.0	0.0	0.0	0.0	0.0
IGHD1OR15-1B	0.0	0.0	0.0	0.0	0.0	0.0	0.0
IGHD2-15	0.0	0.0	0.0	0.0	0.0	0.0	0.0
IGHD2-2	0.0	0.0	0.0	0.0	0.0	0.0	0.0
IGHD2-21	0.0	0.0	0.0	0.0	0.0	0.0	0.0
IGHD2-8	0.0	0.0	0.0	0.0	0.0	0.0	0.0
IGHD2OR15-2A	0.0	0.0	0.0	0.0	0.0	0.0	0.0
IGHD2OR15-2B	0.0	0.0	0.0	0.0	0.0	0.0	0.0
IGHD3-10	0.0	0.0	0.0	0.0	4.580951429789373	0.0	0.0
IGHD3-16	0.0	0.0	5.199806724379852	3.1168234348605885	14.48386857308112	0.0	0.0
IGHD3-22	3.7612685784393136	0.0	0.0	0.0	0.0	0.0	0.0
IGHD3-3	0.0	5.287586653339801	0.0	11.688087880727199	0.0	0.0	0.0
IGHD3-9	0.0	0.0	0.0	0.0	0.0	0.0	0.0
IGHD3OR15-3A	0.0	0.0	0.0	0.0	0.0	0.0	0.0
IGHD3OR15-3B	0.0	0.0	0.0	0.0	0.0	0.0	0.0
IGHD4-11	0.0	0.0	0.0	0.0	0.0	0.0	0.0
IGHD4-17	0.0	0.0	0.0	0.0	0.0	0.0	0.0
IGHD4-23	0.0	0.0	0.0	0.0	0.0	0.0	0.0
IGHD4-4	0.0	0.0	0.0	0.0	0.0	0.0	0.0
IGHD4OR15-4A	0.0	0.0	0.0	0.0	0.0	0.0	0.0
IGHD4OR15-4B	0.0	0.0	0.0	0.0	0.0	0.0	0.0
IGHD5-12	0.0	0.0	0.0	0.0	0.0	0.0	0.0
IGHD5-18	0.0	0.0	0.0	0.0	0.0	0.0	0.0
IGHD5-24	0.0	0.0	0.0	0.0	0.0	0.0	0.0
IGHD5-5	0.0	0.0	0.0	0.0	0.0	0.0	0.0
IGHD5OR15-5A	0.0	0.0	0.0	0.0	0.0	0.0	0.0
IGHD5OR15-5B	0.0	0.0	0.0	0.0	0.0	0.0	0.0
IGHD6-13	0.0	0.0	0.0	0.0	0.0	0.0	0.0
IGHD6-19	0.0	0.0	0.0	0.0	0.0	0.0	0.0
IGHD6-25	0.0	0.0	0.0	0.0	0.0	0.0	0.0
IGHD6-6	0.0	0.0	0.0	0.0	0.0	0.0	0.0
IGHD7-27	0.0	0.0	0.0	0.0	0.0	0.0	0.0
IGHE	862.2733518292426	302.9509374703051	776.9503560216617	252.558279138237	351.08701847515795	257.21359351970796	714.4830030679042
IGHG1	1527.2656322779321	1921.6750097477998	1657.8810969408905	3266.7808716272257	2241.620034116657	414.9282249276491	847.0165512768958
IGHG2	1089.5234657625967	264.1658336756726	118.44387817004129	2300.6842434538453	1793.4239030116646	34.738346511205165	949.3137339887348
IGHG3	349.9982296085019	54.59501564229325	328.08043690455594	386.2810529350363	289.19853750564215	4.43522990723946	109.83445866796856
IGHG4	18.20623442298298	206.18354586635758	11.416866865754306	77.65616669572285	724.1581825408659	27.60650715501988	97.00622737327032
IGHJ1	0.0	3.127867770226711	3.8433378457705096	29.208322246890226	16.11660952050888	0.0	4.507599231265421
IGHJ2	40.23882840583208	15.639338851133555	9.608358648992333	56.8533611557525	59.093971737554064	6.720608109664325	7.512673632735378
IGHJ3	227.73826675839027	53.504637368405284	954.687321509354	1393.7762849205146	158.12111299435165	15.361446239497987	49.631838208030096
IGHJ4	0.0	7.192855259898188	0.0	0.0	0.0	7.020452158234853	41.201290347002164
IGHJ5	0.0	6.9314386854646415e-06	0.0	0.0	57.6302147552059	0.0	0.0
IGHJ6	0.0	0.0	0.0	0.0	0.0	0.0	76.7444840877967
IGHM	7777.311809461721	724.7603145536476	5388.029622914848	5494.360140250168	485.4466907524261	1632.4112472901627	3039.701452913993
IGHMBP2	5.502743468883772	6.827610316676115	6.895948591457416	6.894117536239709	6.6200659638560735	1.1738060314074978	1.2580626940295216
IGHV1-18	181.20842965255423	66.36175894497237	44.911593804281345	207.95061634396083	202.89918503584425	6.588435740804488	27.933705135410808
IGHV1-2	167.67059884201018	19.28754189457664	8.784684001631657	1746.6280464052556	142.3593331445524	3.069207388667767	31.616410119782195
IGHV1-24	605.8778536403665	14.289237007437714	74.78192212753804	58.86480542910808	56.471463537961384	7.768301217242989	9.889428016212714
IGHV1-3	0.6454443096481661	42.72477702097625	7.67132187627389	20.40107987843198	3.3416134993465505	5.403356592733188	3.0636384291363674
IGHV1-45	1.7321992849451107	1.4357151473704013	0.0	53.461952909055256	4.763949249473444	0.0	0.505152469988325
IGHV1-46	15.288512320989614	6.836255742193874	9.38468976973068	33.03536103735995	36.48635342124671	0.8795128052353511	4.7840155037999175
IGHV1-58	4.566551472254174	2.2254768499805673	18.654043475599124	10.427915086705973	5.9857205171022185	0.19621942838448558	5.577240145534251
IGHV1-69	3.860691255126074	5.306709279926428	8.164693011466468	30.772872769466677	16.00004357496589	2.7270978420607124	8.195947838243782
IGHV1-69-2	236.3505855930732	73.31834291295185	127.95791050055982	69.78526106999661	93.86519289717938	6.7581349594834865	21.825368185536302
IGHV1OR15-1	31.304570814697286	50.98761123612502	14.552441545234725	42.795215774437644	15.94111207371169	8.681817588867434	65.48136220590294
IGHV1OR15-9	0.9440301997301144	2.1503518490448936	0.7799218876757759	2.378280120324713	3.6817948854141136	0.0	0.0
IGHV1OR21-1	0.0	0.0	0.0	0.7990471527793543	0.0	0.0	0.0
IGHV2-26	0.5013715909946113	9.798772047609935	23.582698454065632	29.322791251106782	47.711081580157504	2.550471669734758	1.2138387378050584
IGHV2-5	144.50844848484124	38.54638597218579	5.7466776253844	259.3219963445196	94.41926179653096	1.7111733736312127	20.28151204681952
IGHV2-70	25.0711304467274	9.981744638138803	26.017320661472475	48.148538274437186	72.6472865286299	1.2308762714125088	2.3698501621337336
IGHV2OR16-5	0.0	0.0	0.0	0.0	0.0	0.0	0.0
IGHV3-11	54.70033422318427	40.78975593879978	18.356651020836356	79.08442448019154	167.2450628392471	1.9860242389878184	9.952791968411146
IGHV3-13	5.252566534932558	6.411602987348194	10.474979068489587	37.950206052301276	47.312690533233905	0.46945984850340583	10.350171287528273
IGHV3-15	88.53367120089739	38.762035912066935	30.245472273979157	395.39464812220643	221.76929817826002	3.478561713400918	26.430770382163544
IGHV3-16	0.7835558955200956	0.0	0.1982966293598889	0.0	0.0	0.0	0.0
IGHV3-20	9.472650583576364	3.7917476366303458	1.2091901423997822	17.120479880588928	12.456455748593598	0.6851992634810764	3.3964909277406106
IGHV3-21	33.4895068485477	37.068059839912024	54.062411565226405	88.8290736583338	200.35723535255923	5.950096957958972	18.895249306590806
IGHV3-23	179.42241829771677	131.9694369547361	2011.2655925976449	1162.216612454737	758.7275703579181	16.478979375082183	176.6938816812015
IGHV3-30	233.75397863736387	62.725823246886705	82.82358813294267	211.979136821999	408.16972856713244	17.380620161320813	38.78215312474466
IGHV3-33	153.1390836516571	81.61018024099324	140.2832067580972	521.4361634425672	386.4131488014729	12.80105844438014	38.851059257846046
IGHV3-35	2.3152647195539506	0.5079306231119882	99.16216043898497	8.425102751155599	4.01585799287058	0.24739468726880154	1.6001742730844803
IGHV3-38	0.4340112634141857	0.3964850426210589	0.5749458013266093	0.19902175241850117	2.14004530379846	0.10494847221126213	0.0
IGHV3-43	3.4120771225725104	10.506898036138095	16.613136879487605	14.492226488325562	44.187744760579875	1.279951855749855	0.7546511121335775
IGHV3-48	12.745624284492543	9.251104879149585	12.019286579215251	38.098889039327965	27.911960973214537	0.19718082943357285	6.085685759621603
IGHV3-49	117.3476106164166	16.04904598273266	17.952932693620394	94.8304737599674	44.225412986668566	1.9864065749075563	21.126620408881898
IGHV3-53	17.015722060438385	6.452845691423266	4.680527780244751	12.178629099288791	3.135325048066326	0.0	5.618361148483797
IGHV3-64	19.18569335698582	4.516199270637164	2.2972957525013284	52.096843154587944	31.890048787649285	0.20319141103033145	9.278748957969208
IGHV3-66	14.051900241616492	5.435271614356092	4.0963473888324	49.93337179277412	40.75042819500993	0.880735121584818	7.283675171363825
IGHV3-7	4259.150761187452	35.61790419528031	15.335429985594132	314.9997549838387	385.9972446658276	5.892830367697181	86.77848571957522
IGHV3-72	36.547355896628765	69.5111167729146	25.002972207378253	55.48473144420598	29.269536642841164	3.5430068825191814	33.694418684899546
IGHV3-73	12.42333391297222	18.819273453691917	2.719710068300458	34.245876724736206	24.8211024215491	0.8021841146505235	12.147578050867592
IGHV3-74	46.55510084511041	329.43650661529426	10.959620703594268	134.55993363684988	181.374462661818	2.3220998296251856	28.025250087825558
IGHV3OR15-7	0.7380864413595873	0.3194866348717449	0.0	0.0	1.1453788419001043	0.0	0.0
IGHV3OR16-10	0.2691289861276751	2.3278953066278376	0.38362082862131985	4.398524286378396	20.395374874249825	0.1977603580004006	0.8549123316284102
IGHV3OR16-12	0.18880603994602296	0.0	43.675569571579224	0.26422065021254326	0.5638334825498559	0.2652020970548461	0.13165524960588404
IGHV3OR16-13	0.2099563895289276	0.5656231483001433	0.0	1.5958359010966747	0.3059560003152444	0.0	0.5783364739741632
IGHV3OR16-8	0.0	0.0	0.7175256104398233	1.2222375125869478	0.0	0.5508522142535148	2.7863685617753022
IGHV3OR16-9	3.1606256543220557	0.0	0.13937152134698882	13.3978436727361	81.00571899192244	0.0	1.248636038118705
IGHV4-28	8.75988464650864	1.902895624594442	3.8832240825065094	34.33929328214325	11.426479730501194	9.738582485087152	0.9890021821309458
IGHV4-31	2.1601260746375845	9.690731011416867	95.02088914803386	4.50089871807074	93.1845199592481	3.5531102661877103	4.779339288663058
IGHV4-34	166.7654010104131	61.93344155015493	72.49948064957341	257.5045721053712	132.95073568953197	3.965761948580181	19.164812078633695
IGHV4-39	280.33706804190365	46.59543774262779	92.10745365656736	317.93378726098115	301.1000869072348	12.88020198855842	9.223166378114675
IGHV4-4	33.097948308590226	55.203886733813434	16.09147205912271	44.83749487180725	35.517931215229844	4.232644006494482	2.596981848732401
IGHV4-59	109.31037369685265	46.2331822848593	65.45918093238609	293.8713606651513	248.9932059594101	205.11719625238345	23.439590228217284
IGHV4-61	57.82605153353461	28.900144903321006	7.326829417821452	3.1171331910835596	5.091681708362187	68.91917773581012	21.07085221354599
IGHV4OR15-8	0.0	0.0	0.0	0.0	0.0	0.0	0.0
IGHV5-51	323.2003513168469	290.4210750923555	235.6936973196834	390.0689716748636	358.1117888877414	38.765270621006536	65.07200781733489
IGHV6-1	26.346119088897723	5.093737835615991	2.848218342905513	13.44115322463895	7.827992558223693	0.19847259119403216	3.4977223257960093
IGHV7-81	0.7441862595628761	0.42583508270140347	1.4438480868846164	0.41642641028414307	3.1333935610634986	0.41417870888403074	0.20914557763707076
IGIP	4.714722061997425	3.5150940200621426	5.200129519399178	4.924025718650907	2.5288663260686426	1.8606203745010448	2.4775404277101765
IGKC	15675.309162014972	4137.9873534261005	4618.131180213773	19773.137416879217	13870.457202795513	1218.9255164676886	5986.273137093773
IGKJ1	0.0	0.0	0.0	0.0	0.0	0.0	0.0
IGKJ2	34.10652097024075	0.0	0.0	0.0	0.0	0.0	0.0
IGKJ3	0.0	0.0	0.0	0.0	0.0	0.0	0.0
IGKJ4	0.0	0.0	0.0	0.0	0.0	0.0	0.0
IGKJ5	32.18332719316509	169.20194028162308	191.5269160762942	971.4771782453803	279.9556475370191	25.807095285487854	57.25876983813069
IGKV1-12	14.888225864130597	8.981722856435795	24.458599651405507	72.47760584075861	37.848827172731156	2.810134252265696	9.187228747433487
IGKV1-16	109.34792618613726	27.58307052789525	31.205576937986812	122.04789420301641	69.82099940101618	7.534033571876062	23.055596265655947
IGKV1-17	65.69519676005088	40.110472505261775	23.09093118908212	119.34231439363641	158.5595746424391	5.302593698976702	89.28552402164233
IGKV1-27	65.53851708565698	29.808955364248554	60.266391491035044	94.34498719977154	184.18349893179152	9.05427070437735	5.45922138255631
IGKV1-33	191.17153734969997	115.25844002076352	198.18727202116725	542.2061207430743	411.7522844962479	87.4486570890724	44.88438996434411
IGKV1-37	20.815471391942484	4.550741060816804	27.693567127706583	9.061861983741473	5.110362148353049	1.961510713564111	0.33354155993525514
IGKV1-39	16.760505779329602	1.8645948630711557	11.192468189057655	17.497565842572737	16.49757770876025	1.8718819052278826	6.270025129342177
IGKV1-5	810.1239300739632	137.66972819057685	69.5969920431794	386.50114317935515	1866.2957918719896	34.48357175741591	171.1766900760755
IGKV1-6	61.81758578784257	19.061289859839082	11.258514856925215	63.078616447796676	246.57052912316107	1.7894479637449097	65.85397490411012
IGKV1-8	40.468023765433145	19.836658247285502	21.78655861967899	55.0322761612416	41.15553292157403	6.748505887274564	18.792619992370156
IGKV1-9	14.632953324610899	42.13083767561514	23.54831769690276	384.4666079875597	150.67149451044858	5.270975677008041	22.107487461187432
IGKV1D-12	0.90486168759191	0.0	0.0	0.0	3.308721826517356	0.14112134656910658	0.0
IGKV1D-13	44.46158472899427	2.0332569846487005	0.9500727561895788	9.983752822620318	158.90498655170433	6.345420713031425	5.783933802959346
IGKV1D-16	11.992155387128948	2.6324557461755083	3.2343639899606123	10.400473501316283	1.904573070796662	0.41891967428878574	0.6149717742553871
IGKV1D-17	2.5448351530663595	0.0	0.13607325797776726	2.3267057091998247	1.103177965655087	0.0	2.740286812080038
IGKV1D-33	2.1754030461211262	3.178963206432779	4.971430651662448	3.7762930255857867	5.391386458041997	2.0090339097938865	0.1936287082027699
IGKV1D-37	15.337589921301639	0.0	33.86596927988543	1.2960228528817819	0.0	0.5444834247056316	2.1409890181907985
IGKV1D-39	514.3734639020535	242.8767855726668	281.567078076109	994.6061122215906	792.498986172343	75.49859961765841	169.09094967376086
IGKV1D-42	0.1775852998893388	0.0	0.0	0.9646512774773379	4.369164584851462	0.0	0.0
IGKV1D-43	0.7821269318828945	1.5251474255272743	4.4671602724694575	0.9447930876191502	0.7562631621236517	0.7127517801698544	0.3484819435881332
IGKV1D-8	9.566883421856362	11.537757481702341	28.421782867112565	14.03502630321845	15.28002187626904	6.506210346186828	5.184005091154817
IGKV1OR2-108	2.896014218590728	19.461366292707325	0.7913137449448153	12.329226942966597	28.832448465292575	3.6261665502938296	0.7261939430635076
IGKV2-24	38.467672984250015	16.127257247930224	22.91999017449927	240.3891328033196	157.96743994084198	3.3366223996823106	28.37905895796907
IGKV2-28	214.6230247141967	128.50030384850186	78.74402047128879	1238.8010226189756	384.7677192532969	0.0	132.74512937720027
IGKV2-30	59.398614764592246	5.5411349192064545	7.760174713985222	41.08986696869189	32.182239062899285	4.631918566070898	34.058062451957895
IGKV2-40	0.0	1.3219480085587314	380.240163001287	31.324224766529063	30.508922789966835	1.1794367967709163	3.6455426820668038
IGKV2D-24	7.211160917075503	0.27243359425688696	3.6544466211998534	3.2410356802724793	1.3160362924339846	0.9342540401923078	2.8246937323943433
IGKV2D-26	6.985002105203507	0.6721450597236576	11.795379112330622	3.605280838831276	3.003208517383783	2.8511021253625044	0.1308362934099574
IGKV2D-28	69.62653451468151	15.462683527151167	78.25772275738929	59.57921591790868	44.73831442581395	85.14744902097667	26.987080843684183
IGKV2D-29	72.85704717996076	7.175217481674965	67.80983040139115	169.22708980118097	100.55405927398286	320.83936636314553	30.764299805954035
IGKV2D-30	3.605925041304597	0.0	7.976910517614366	2.8832109234262018	3.723187920744807	0.6394927421669054	0.19858450657268212
IGKV2D-40	34.035635372489814	9.60586151963277	380.23990165801814	27.98265911207377	2.519843321091923	0.0	3.6455426820668038
IGKV3-11	2384.7124639245517	662.9936755953437	827.9012972746103	2605.192041463071	1403.240815844913	115.01093145395969	368.22818982399593
IGKV3-15	121.21015277326158	111.90913556516465	134.18617022564817	601.5578488748675	547.7979108927944	27.11329381855749	57.536002592673185
IGKV3-20	12094.616018005041	438.3966223140407	342.6370888196082	4330.631354234187	1881.324734536336	94.55213638876268	304.297896014547
IGKV3-7	0.39838268520128484	0.9999926398192356	1.245263187537902	3.874022521916383	8.503237594723581	0.45715210766892067	0.4288645972780456
IGKV3D-11	10.58667823002387	5.788688283269467	2.281627473133283	22.116622479879116	10.776414517264465	0.3659580392491564	1.1602790768170972
IGKV3D-15	3.346784736034601	1.763347632609598	3.800027174916429	10.881018041772867	17.42440950121254	0.9915661945610805	4.116306414389921
IGKV3D-20	48.52639556351707	4.887982041446846	6.426554108917824	22.3269469552773	14.726249044268211	1.4869391496731739	2.640391475492316
IGKV3D-7	32.264479950907734	0.629156618040021	20.90619836001124	7.726080511658369	7.014089312433141	3.4452405586988766	0.0
IGKV3OR2-268	21.42728161062606	18.526050594638658	9.271458890777117	8.236967082137914	3.6068193534356903	5.84096901771609	3.3300837244213657
IGKV4-1	224.5821699061471	150.55529779653628	124.37292094677959	1086.4995197148212	486.8686599429759	35.58690053428498	345.8815721019738
IGKV5-2	1.0235739669206154	21.770929966736514	5.232296744803438	13.32657158179583	22.04827659842242	0.40302376877724155	0.9189764790034163
IGKV6-21	31.677423433026043	5.379452972645656	2.281066090490974	28.443224376148603	34.75196268337811	4.805244183018933	21.346550971588584
IGKV6D-21	12.12249206061265	3.7561390300836974	3.361039983197463	5.2284316068627765	6.342622659267258	0.15196810075271272	8.201734963749137
IGKV6D-41	0.0	0.2731024698747937	0.0	0.0	0.0	0.265239172053124	0.0
IGLC1	1256.3684583598517	375.5334159008208	253.1583094621017	1555.469033312055	1380.6367785337031	66.48937503618833	745.4963199895533
IGLC2	1962.3496310714154	921.4927312015092	11969.884906692148	3229.912615902109	3404.224694817806	1300.3128770930314	6681.074336623941
IGLC3	1360.8093853000903	392.4773397486226	1467.875263975406	4413.519303535923	2646.9126083656174	1138.651981478106	2755.7752283534496
IGLC7	17.719852331430907	8.407364081549098	15.070457378424639	27.766266230670954	252.94443623249623	59.092333582948164	23.279139142701148
IGLJ1	1529.047350216161	156.6861950577637	663.649718257504	886.0168443101549	29.336185915008425	0.0	42.67095796144442
IGLJ2	93.50330733647836	22.753705304084047	27.672094241638327	80.76879434174506	32.802570655048655	1.2566107228732473	10.262535552000417
IGLJ3	75.09274236505786	11.154500078894333	22.934726468859843	71.46428059678966	76.7447458761199	160.2091777136176	3.166354339933628
IGLJ4	43.17931489824991	8.65240569277308	0.0	5.179954757967616	0.0	0.0	0.0
IGLJ5	26.998833335437773	20.078896686832774	0.0	30.189404684013393	0.0	1.3785874672067284	0.0
IGLJ6	14.441252789423373	0.0	0.0	10.79065370363485	0.0	0.0	0.0
IGLJ7	2.2030231129590763	0.0	0.0	2.470052441294417	4.965895379608623	5.060227483673501	1.4266538577468566
IGLL1	19.079578742320905	5.899469072849318	0.09607306056538012	6.610900381661971	13.350085702420616	0.09184160643655725	9.76175373494292
IGLL5	1100.5245954864401	124.32195581868281	421.353312429363	615.7088028525167	264.51454387424815	11.218299416985689	198.13145802574508
IGLON5	0.09208897088611456	0.06039821935909662	0.037349488921068597	0.039753409664849526	0.06479504464453134	0.009399774930514138	0.0
IGLV1-36	242.45715480567142	10.987378314030217	9.223516813123997	33.72147041559667	18.392996659039127	1.5564594058185608	8.154799619227301
IGLV1-40	280.3910761163806	111.08414271278816	161.12327424284445	623.8208734095855	596.028692182409	13.173488388016136	3113.839701690298
IGLV1-44	200.43184056128348	65.05928049018792	242.49344271485091	364.69606506064457	262.49460322575703	8.024454697530695	66.42031651513001
IGLV1-47	213.58505703284365	55.76993313328254	134.6431356964872	250.40833863364188	193.5321779943886	11.275596054309084	57.93546022962897
IGLV1-50	1.3876010470373408	0.0	3.729770137231557	3.711851059362064	0.9405679076848181	0.0	0.45661756298713474
IGLV1-51	220.05055490706997	72.22510595903718	112.9689939509305	325.35244879895885	486.1538687674764	21.49538884516628	97.90707918878971
IGLV10-54	23.29027888802435	7.306120048142052	1.2240836239002189	290.49501783475296	14.5972482699917	0.7457230395756511	6.445977002071239
IGLV11-55	1.3594521511368045	0.0	0.1870400653076456	0.19035927884479742	0.0	0.09321523512274421	0.0
IGLV2-11	129.46115196385279	66.20578048137747	112.89629489875159	231.56671237993578	480.68226215581296	3.7953791596204374	67.02104933800304
IGLV2-14	392.2266085870824	139.70619078244	74.52635267962721	1024.2103592407532	837.618240589516	17.513881608255062	70.0840939620426
IGLV2-18	18.281451918374238	3.359004539767243	5.02697104337921	35.18183020862791	19.826502607358297	1.3611042883314228	19.912016825370358
IGLV2-23	193.216699361636	49.16693735501798	53.23184594593143	182.35912039512206	122.37041644761304	6.893690421936158	54.08970626244323
IGLV2-33	0.1438215332875883	0.8196945803658662	0.0	0.4032406510653448	1.2913781116460457	0.0	0.0
IGLV2-8	209.47959949643598	47.99182558480358	5933.07069719679	376.9916271341053	319.51024560370814	2.3595339919486547	67.2690866752889
IGLV3-1	94.86771444715639	114.46807050172046	172.59568992105523	412.71355955697055	547.5864342136523	12.940680570706391	66.63099361507908
IGLV3-10	134.65295941499883	34.27723877109021	25.94640399918287	245.02280430241913	79.76886238784822	7.478467418207428	74.02275368498995
IGLV3-12	5.325997825777315	3.39303115833793	0.7549964983572912	7.17410900215004	1.1093869209546918	0.5106826122133725	0.0
IGLV3-16	2.267453058057684	0.4875617556476828	1.1731058696088157	4.289152180012536	6.433952387765983	0.471778194489455	1.6632728178599656
IGLV3-19	370.22394407883917	104.62130551835867	130.40624054932638	636.9221536584823	246.19128094523356	2505.9223054605827	46.92359212929523
IGLV3-21	158.8779718003499	91.40684893844947	39.47923432032527	142.41887140850685	293.4309415319372	12.35141981683092	14.618491806684743
IGLV3-22	0.582344875967661	0.2065271425530666	3.206126443052513	0.20412653497308475	0.6526649665456485	0.1003141704179582	0.0
IGLV3-25	224.4527755610458	91.07046833724492	94.19397251591379	495.56912525356734	307.01197386642656	7.471179863858481	84.9140051250474
IGLV3-27	6.542234346712073	9.511022728182612	20.11588387616973	27.28318732111731	30.084531390265006	0.1167387422330679	6.903973924814352
IGLV3-32	0.32627627993353925	0.0	0.0	0.0	0.0	0.0	0.0
IGLV3-9	49.525263649285	12.936998092265569	16.86014524210323	4.211741283926097	30.215223977974663	1.3898374119966048	5.449671017250338
IGLV4-3	1.046021072875074	0.6354817945263667	0.0	3.7710848970913595	2.0077595917726025	0.0	0.8337827669359235
IGLV4-60	15.51888265047015	2.045538207093667	5.962950288333641	23.75619032772816	28.66679173329811	1.768546933465882	12.330560768928759
IGLV4-69	70.88784808736062	22.012113747633144	32.50391464398515	80.29472652231418	41.01096746371268	1.2480139576476157	21.18016183510501
IGLV5-37	2.519316337876027	0.0	3.8034796781666262	11.718922704741264	3.4866019105661943	0.11853572105583798	0.0
IGLV5-45	21.75611202241507	11.07003024723047	10.129546294111279	38.15591234401153	113.50897965375913	0.6356763345316994	5.230396114337969
IGLV5-48	0.3686360504308077	1.4814068457006808	0.24008230426613753	0.4967335270553761	0.5274510346702943	0.24333364103951105	0.0
IGLV5-52	9.1959717187041	0.6285168843058822	13.187846652877985	5.892464469945498	3.3737438561308357	0.0	0.13347625190256673
IGLV6-57	99.35994855859381	14.664612224540937	69.50913565965809	80.84299503697521	63.8185863247071	3.392837365820804	40.64175275271575
IGLV7-43	25.686127704389214	16.227366557216076	9.886341298897307	41.3696331573492	38.725327515547704	2.9685951120917826	5.122039055121642
IGLV7-46	167.77242656576362	24.109219211908194	15.952950892133149	131.19415067768955	45.83334067041041	3.311110166492501	7.057039559439724
IGLV8-61	266.287936376547	19.827027548554643	8.050690231379724	80.57012796419323	29.606312126498924	10.988287989531187	15.436953165030726
IGLV9-49	8.007245560706025	0.8261099579210167	16.230975645736297	16.73838149972427	3.2611395737104445	0.20062787739843801	0.9151687038205432
IGSF1	0.03906005998656559	0.2743529088351089	0.1961970582776562	0.13137226050589845	0.21028492614290584	0.161722641892746	0.04269541805521504
IGSF10	0.5654757914552686	0.4499770518398316	0.28500414330364077	1.479664645636575	0.9076254804526305	0.06589849225113831	0.2916698883759077
IGSF11	0.07227377404021307	0.09434934657373839	0.1818608893953706	0.045343946296366955	0.3244313079273393	0.0	0.0
IGSF21	0.0	0.09395495974674861	0.0	0.16831449164899137	0.24306565562751725	0.0	0.0
IGSF22	0.0	0.3089317221128274	0.021699123273139387	0.10065810062051339	0.45131238095659487	0.06605837818121052	0.0
IGSF23	0.0	0.0	0.05560944178176719	0.0	0.0	0.0	0.0
IGSF3	0.5733238398791802	1.4070173304029527	1.6465352898899983	1.786157164405017	0.7246555484802077	0.5823439496197418	0.7587097077328653
IGSF5	0.016588776980016373	0.0	0.07083834941098344	0.16984356100420905	0.026201255623409914	0.0	0.012481783133566404
```
