## Supplementary material for "A Multi-scale, Multiomic Atlas of Human Normal and Follicular Lymphoma Lymph Nodes": Table S3 (part 2 of 3)

```
IGSF6	17.43493160935982	15.733286733565688	16.406239306664936	8.071392525079396	18.234576659004908	8.492871811707545	14.605082945343893
IGSF8	63.96586946698288	44.88348287670122	55.17313519216531	62.9073832077377	45.43941601095023	9.285954685801805	17.015663188738475
IGSF9	0.0	0.02027109434882468	0.0551801276147148	0.0	0.07860268684106497	0.01908516637900992	0.0
IGSF9B	0.32903012914775154	0.25834696272707247	0.5272912778974439	0.33419035703349165	0.04813801351969804	0.0	0.0
IHH	0.16981601334219398	0.07753683874464157	0.07250397171071188	0.12435135411566489	0.0	0.0	0.06386522266759709
IK	129.93582386717327	98.75210514878276	122.82988075736885	122.34041530814592	79.74509804849086	41.86373481769013	50.43859294631255
IKBIP	9.070937400449003	6.090118051875233	10.522008899348945	7.007806517967534	11.684523574390072	9.883441454920133	12.009473033803749
IKBKAP	17.76236962547873	9.78194510760983	16.221965454327243	19.03319639778627	13.836693541125987	3.7371157998271025	2.5603032501628724
IKBKB	9.588060072246375	5.9927229681022895	11.624689343532252	11.000208012424103	10.194316498859394	3.3155651909730386	8.513049656656884
IKBKE	42.87540133665447	35.439424034290575	42.925698496746215	49.59475065597556	24.147728248737348	10.830367034367525	16.561515112697432
IKBKG	40.90031761427277	54.12116999993891	50.1565651656915	79.85704506240454	45.443711807225895	14.998880910169348	16.831472270292085
IKZF1	73.68325555849007	52.96106732149598	63.4246562425413	71.12262183711117	49.29743057751094	16.632830818891392	22.746722482701127
IKZF2	5.831178946628171	5.329738306646679	4.010195148076639	2.763628547959762	8.038080540505833	4.195399853537189	1.7415993328264738
IKZF3	72.35768950786952	44.04137485721694	56.3101104749152	57.48441145780962	29.559430002484433	19.632592168266324	18.667310539898146
IKZF4	4.002942053580958	2.611652604291609	4.0491407224407014	4.287200298059304	2.5836373761218505	0.41027540672161145	0.6272820961672683
IKZF5	5.533830460294262	3.987621379346738	5.878504304364427	5.211148617603757	4.63858587407816	2.4711297367643943	2.315027353995601
IL10	5.023580737912162	5.367518677388398	5.883963750560876	3.4602586071669696	4.466937302841374	2.770753652532649	1.9512311769624309
IL10RA	138.94435099947552	61.22571008722467	115.36146642678746	89.86957297095452	43.07624871221187	17.68709136583347	39.155136951137216
IL10RB	39.61337552250202	25.134874749656763	34.20743027206941	26.5796183001207	24.828630991326524	14.649722131936644	16.97552691257436
IL11	0.11003737301188132	0.4064471262016158	0.1316995258115441	0.18037653976981605	0.30713181065127304	0.0	0.06742693986350679
IL11RA	39.2299322583188	31.488971086369986	40.90693984933038	65.13266205769081	28.09733861046119	6.813258530360183	14.831650517100655
IL12A	1.2176289166048617	0.677808299135851	0.8229574810351237	1.0281301834441856	0.3523252228906002	0.12440515672066921	0.5087115892869363
IL12B	0.5577655762395826	0.14945345704836632	0.29476237708356345	0.4622463955759053	0.45907357508110014	0.1930298199389111	0.35570533517123804
IL12RB1	27.962658057047793	32.87346729145551	31.691184151236264	34.19110027314196	24.431954315348513	6.485800559634978	9.970352393344013
IL12RB2	1.3108330698413075	1.0359398473010915	2.3160038795806868	1.12641864895896	0.5423939768184565	0.22569289342152454	0.5107723403914295
IL13	0.11463115355501774	0.08642580714817116	0.12178101728724244	0.12513179899927196	0.0	0.1283158738827439	0.3307160373499132
IL13RA1	13.263668047122584	14.542632625341772	12.678153317360287	11.887908804200972	9.636752594923827	4.662090894825468	10.137858749375232
IL13RA2	0.0	0.34215763273427857	0.0	0.11580926307407102	0.0	0.6419732912704199	0.24888350954878358
IL15	5.6288551357078696	3.518441728652678	4.6042723690268135	4.907955002609971	3.366714371316159	3.8901588090533172	6.796094383863323
IL15RA	29.318648909453135	17.071569461830602	34.195833510135905	22.03801493918401	12.611490147979206	4.05325796202799	8.232974307632487
IL16	281.1809582702077	213.93248377689392	204.65146683625153	240.7760802770567	131.42894950642727	64.76320946012859	73.5514122297914
IL17A	0.05600130997555741	0.0	0.0	0.10925721496679097	0.0	0.01295157135145053	0.0
IL17B	1.071168582553379	0.0	1.144688680255174	1.081053442121835	0.0	0.34577881284284695	0.0
IL17C	0.1571353675223064	1.1379586438281173	0.26005208830964643	0.05338564023957759	0.0	0.0	0.0
IL17D	1.1976670259525029	0.6777555662033188	0.675919437633453	1.49678290090429	0.5268041980010256	0.4937903161231163	0.7967144837716571
IL17F	0.04794412101056311	0.0	0.0	0.06908126965415051	0.07422041924943024	0.06602072388608482	0.0
IL17RA	9.407461149930423	7.727797555425925	9.067789268147695	10.63017604442706	7.65122907104073	1.254061830708621	2.727631340955674
IL17RB	2.29343614578408	1.6564801817071233	2.839049560900015	2.3008410645816366	2.183076578470241	1.5577755682574175	2.9826582590678576
IL17RC	0.6169646142914595	2.0357415214661643	1.1143664391766102	3.364225900106595	1.1139661004315373	0.34437923596857556	1.0369387965574934
IL17RD	0.14864737977574238	0.25592457833159976	0.11002945409014409	0.24928758429961495	0.05323121786015017	0.04290341972564082	0.027591524948411772
IL17RE	0.6602796526060382	0.27042835511191776	0.22019378036010262	0.8777928165902407	0.7765057098511083	0.056842692203082024	0.4841453775970419
IL17REL	3.1798168047449	2.694969249983516	4.543789003144529	3.9948865841545116	1.9836357420606294	0.20455319284108464	0.05399135729329485
IL18	34.31446893450005	49.07091901112967	60.70633022633277	28.502537060916477	38.519024965822204	48.50513914509644	83.95530679635372
IL18BP	40.512702788920315	20.972359088975992	30.187094093005538	37.098355319384964	22.599444037736205	7.765365340816878	12.844144034196894
IL18R1	6.45271497874443	1.559260082040515	4.572531794430709	3.5576206199784917	2.9315221526882826	0.3416113513176995	1.6703366243233209
IL18RAP	3.28013117724464	1.4764666025476774	0.9122201280753415	2.686656520121959	1.7728301489139353	0.40685407953680164	1.132098076600771
IL19	0.5641275586377281	0.32584095324185824	0.47479779047180837	1.0051610555193728	0.7416375759786551	0.1548136068705228	0.027631359373651687
IL1A	0.032173903909337165	0.024501524475771586	0.022903148695230025	0.5185699327920921	0.10166755448189102	0.08935259959906072	0.2906255336620085
IL1B	4.633119236967491	1.5433125330758188	1.5688399321945408	8.707810620884132	4.26429611935408	1.491469251025225	5.5365150126492
IL1F10	0.026605868335207505	0.0	0.0	0.0	0.0	0.0	0.0
IL1R1	10.997398666030522	6.879090842060545	8.62748748669523	11.569210763861149	9.66112034773908	2.2538957359186558	4.021621222688553
IL1R2	3.135731307492861	1.0297696778822152	1.7805317127825457	3.007606206606215	1.6132244696320082	0.9010278901733526	1.4274441133631073
IL1RAP	1.269579339702597	0.7422914196051935	1.0722195182035916	0.8075355433557476	0.23796413381630233	0.026069354554554502	0.4188404499312115
IL1RAPL1	0.0	0.027308304195228228	0.01272703571093925	0.026221145871171858	0.014148917710210984	0.0	0.006750858806430893
IL1RAPL2	0.0	0.0	0.0	0.0	0.0	0.0	0.0
IL1RL1	0.1409937042630245	0.0	0.22841270293481597	0.08375696447174596	0.0	0.008629530255358953	0.05553586909180597
IL1RL2	0.06908589118580344	0.37994494201975293	0.1284917853933949	0.018798541979056393	0.08111216225375717	0.0	0.03539523730418903
IL1RN	3.5081742239441542	5.510050243187558	0.6983221137030651	2.1113279834186867	3.4869261755790077	0.1944363526860695	0.5343627323723408
IL2	0.9077336794690409	0.16850392277994874	0.6882831886019884	0.46541294896438123	0.9936725215063889	1.0099229530833043	0.584825031750047
IL20	0.04294007600584049	0.06402721651342791	0.0	0.0	0.0	0.06759397826612323	0.0
IL20RA	0.08420411671142292	0.0	0.013864874119501769	0.0	0.0	0.020266352652261954	0.0
IL20RB	0.13536040893223533	0.0	0.32591349990524643	0.3506426364218158	0.2645573256064384	0.08271304670438107	1.5038978951054105e-09
IL21	1.502226152813185	3.023831245175959	5.338132810901203	2.641657388821073	3.262211055551429	2.920884223683226	0.9959756807358375
IL21R	46.88712392171875	59.82545644927331	58.476970284111616	51.55196787855142	36.10477899984845	10.831622949934179	25.324364718102398
IL22	0.0	0.0	0.0	0.04749013452671558	0.05111081169062137	0.0	0.0
IL22RA1	0.2142460933610768	0.018189531222559063	0.780831327556315	0.017479402864043925	0.22628427621534875	0.00827313524847817	0.08092573793464308
IL22RA2	0.4733287337598857	0.6774738613268976	0.6137673618469044	0.5237780612865217	0.3101192712052834	0.697336806901593	0.17962975304702167
IL23A	5.132722055084223	5.28697606148943	2.728881024260238	7.563050179576713	5.901411814351004	0.683229654197576	2.4762785918795953
IL23R	0.028341735668544032	0.0	0.0	0.052135633081601185	0.17770103379383073	0.0	0.0
IL24	66.56966343468653	24.252979177493547	51.21760502532952	51.302595815281826	23.687079877318908	23.727535460220288	30.189917084249032
IL25	0.34261512892307255	0.0	0.08037553877549719	0.08228982411499386	0.08832210716796629	0.1375278523610448	0.0
IL26	0.1776162420153411	0.21310071890581317	0.15053896590476556	0.0	0.05542507692956766	0.04907281529841212	0.0
IL27	0.5617697686363461	0.8176241189096074	2.9237369394054205	0.3695867638256696	0.31387876262261427	0.0	0.14805416702764074
IL27RA	33.52719998385969	32.58978493006426	41.2633083575808	54.68013965503538	28.282891068429308	7.634309856280154	15.315594248383597
IL2RA	31.07447953990245	13.554524323264772	14.691089023318808	16.80003847590692	12.94528550227449	6.256029416402913	16.323595719422457
IL2RB	74.9199629399208	55.23058347476216	38.74270029361693	61.608963968076324	37.64530060688055	7.97719566066365	7.924477467327588
IL2RG	443.1452285188412	360.56257798623096	522.0442238064301	564.7363339558159	453.6432487172055	185.68230373180808	193.31435025874129
IL3	0.0	0.0	0.0	0.0	0.11405966492624442	0.025256879139173627	0.0
IL31	0.0	0.0	0.0	0.0	0.0	0.0	0.0
IL31RA	0.0	0.08109603414880562	0.0	0.03730042197547534	0.0	0.0	0.0
IL32	916.6879696957795	867.7694872670456	625.98954053379	769.0975838908912	407.9712971794044	271.77296121607645	434.96855492276194
IL33	25.44051051464253	14.924684109245314	17.034471394019207	18.236727261571737	20.325332388273537	6.436198846314264	12.139507195495538
IL34	14.599879698219796	20.565732670803772	8.004671941868965	19.88886980409062	10.870115773439975	2.7016852479287716	9.859527455403736
IL36A	0.04527212778422962	0.0	0.0	0.13063926464371955	0.07019996561003827	0.031191080191620868	0.0
IL36B	0.0	0.0	0.0	0.0	0.0	0.0	0.0
IL36G	0.11828640315809058	0.0	0.08832612044718724	0.057061179421710184	0.0	0.0	0.12158283065235787
IL36RN	0.0	0.0	0.0	0.0	0.0	0.0	0.0
IL37	0.0	0.9340778618629104	0.22362256519366053	0.4279972131949905	0.0	0.09482394246988557	0.4027198537059722
IL3RA	34.56682728833445	29.239023380277036	22.52093132321448	30.913090963709237	36.66383874882781	9.035489900562329	25.002683177880666
IL4	0.41098597570616624	7.7052944703222455	1.238995350336531	1.9042855160011678	3.865276281771151	8.464476997401647	2.593929937953925
IL4I1	25.73000223260032	106.57480199976042	35.64409967841551	37.9791372835269	84.39598904560594	7.0225156136077445	13.805597371120752
IL4R	221.08914283740322	490.0748212591892	544.5060120648222	406.9592660742309	238.6809672445724	77.43478579021149	147.21315344655795
IL5	0.8968434575764732	0.847817885910465	0.41302745488202963	0.0	0.0	0.21956161558135756	0.0
IL5RA	0.2345783050032728	0.8839774128311997	0.12446063698464016	0.2838477900880507	0.5415109911908129	0.07187984806701997	0.1936076776055935
IL6	4.061827774477855	5.97964810905557	8.992134536357021	6.97412475266779	1.6335274996896998	3.730905505896856	3.1150780327357985
IL6R	13.36709576008228	21.60086265127786	13.742826164768038	20.43661666111245	12.575598325995244	3.5031123138229	4.232536710642106
IL6ST	16.32100747838841	11.33474221368504	21.02717210905884	14.83431239068433	10.457874244695754	5.332929157723698	7.627520486821545
IL7	6.439168937918667	2.2838633079635664	9.278297934817033	6.539035529949566	6.2922912096315	7.2606541205136	7.874294751182932
IL7R	29.90829331423682	14.563402878528278	31.422148537193067	32.10136370644728	26.649036343824747	3.828138396379832	8.69544307759167
IL9	0.0	0.11618966197801717	0.0	0.0	0.0	0.0	0.0
IL9R	7.524956268547902	4.8367755885407115	10.37771952570969	0.7936545785339728	12.2645618099403	0.4736435303402995	0.535122308058593
ILDR1	1.738273786863489	10.042273718433107	1.6546239716916955	3.560103034509046	6.714243578300572	1.2093180867890103	0.5081857860076147
ILDR2	0.2120707212570816	0.41788989501932305	0.11986165003319083	0.21750969338488635	0.14330590276039112	0.048191704792469814	0.06902118283887027
ILF2	164.60084177299547	145.74611124567093	163.9847243746293	133.48320551798713	96.30636548378594	67.59813923952362	84.84121451693818
ILF3	96.88869940700228	92.57990273658643	115.57936288902954	120.00302300925355	75.9411429544482	16.79850584508208	22.72917170722394
ILK	82.89276007299931	99.71429804885332	127.22647112051442	102.36542765925583	100.93943886576109	36.40348432626274	32.945235838451836
ILKAP	35.91108122976297	41.59129235016088	40.48869293933147	44.51016843107829	30.698130974795045	17.271579115605142	20.503151036273323
ILVBL	21.079629525527878	24.66325258876599	26.26227296016059	30.235033183640034	23.51452900558444	8.383810838180294	13.875898946199483
IMMP1L	39.049273842733314	41.372391008676516	47.538227400984745	33.2206593702607	23.645654415564085	104.14058598551182	69.50832891155622
IMMP2L	9.574261712447662	9.850665832660358	10.377830398781537	12.324632694986793	12.469780189224068	7.416702788264248	7.660341331612555
IMMT	52.08519012107894	42.695877094154156	68.44323703325092	54.65110566264069	41.254549126957464	17.38234878311552	29.612676675515946
IMP3	95.23075841154234	110.20350676385803	83.09326231974156	101.48169032203197	64.41861615565887	47.68688002998427	64.56061730109576
IMP4	27.823023274700375	59.04038797765846	46.039355394414294	35.74903609237512	48.89955513973318	8.176103026423261	9.194181215441198
IMPA1	10.462694537592574	11.093894674618726	11.24013799612926	12.86770321862973	10.258501080823468	6.035622722579563	4.082693334632339
IMPA2	5.604659799634273	6.987763008193489	14.674654546465227	5.4432607825326915	4.204593433143286	3.6789176688588654	4.835515725002977
IMPACT	5.552102348282781	7.89199819336951	4.074871695850901	4.5495520353677295	3.365312985855714	3.0955653952557878	2.3551299812042306
IMPAD1	6.214472844730417	7.1851479254960005	6.30806868843225	7.048269128584707	7.504554485766059	3.0867479179310333	3.5375406688145707
IMPDH1	42.64266732300693	31.457314674345753	51.99224149542793	54.024574682299075	34.984602538723934	10.29310501167039	23.326044054711765
IMPDH2	101.60597138147438	151.1160334346158	105.69810631341497	113.39602274003539	91.86387911458694	45.71128313426202	66.15760353229682
IMPG1	0.049088839026623976	0.030289241362915664	0.13793929388079995	0.05818207455402047	0.0313913162829087	0.0	0.0
IMPG2	0.1328372192027678	0.03514955249187057	0.22799012215081849	0.19585463583689244	0.15113392351550536	0.05021194462049294	0.04328789671508271
INA	1.0198412485159603	0.7179005926564765	0.2910853207764448	1.1692494866990395	0.19410175518354378	0.1785919823953499	0.10103139058150634
INADL	1.1544055737743197	0.527082313162961	1.0335180755988782	1.0849605944797807	0.5912587651921388	0.48175252761984044	0.5377956680878941
INAFM1	9.503719291003309	18.046458450347057	17.332689081266164	17.636674546343933	13.08903888968793	2.5445034755432636	5.606138660242475
INCA1	10.246652253817063	9.032290963316543	15.180211896242085	10.744187454223336	8.19311268414019	1.4994635475288445	0.8906198114459705
INCENP	8.945312368879312	8.523071237194445	17.0452471338383	11.152843207259377	6.318570711626192	0.906762928969427	1.2867175012292913
INF2	43.95402134573332	41.312491948155134	48.1725813660534	47.31743135258012	40.08444583705647	9.423118276304773	12.623483709768186
ING1	18.11543334776871	20.059651941876073	28.30445529832678	22.335324453125885	14.038371800800928	5.133969655247752	7.2152663500309675
ING2	8.166991318494716	14.485403516456989	11.249799391403382	11.451363727234776	11.125999566331199	6.965737570932913	7.785867275526085
ING3	9.521667130544968	7.170407683144536	10.060177644457859	8.30896287625367	9.234399884877623	4.6997669715127	4.112757191842924
ING4	43.70180082500567	51.388418991504864	34.30519505922739	57.99903537791762	52.7811193553318	36.6432413852119	43.404893762166125
ING5	11.707088393189505	12.373466207175861	14.555823875654644	17.33466222894596	10.221844277198834	2.8704425299327814	5.733522224433655
INHA	0.037502419299002776	0.36997564235369174	0.03469807870144681	0.14268779612936	0.07685555965599034	0.0	0.0
INHBA	0.3902336543804741	0.5916662784272273	0.28618023993927677	0.5603447834084023	0.29331956381425583	0.05867605086791183	0.20813487187865376
INHBB	2.418211534702953	1.3541511778308104	1.4684787503158896	1.5124692376321742	0.7670343743146093	1.0590218367398805	0.4125782554058801
INHBC	0.13821130390527347	0.05257639898496591	0.09833894125539655	0.177087632673266	0.16365052323164697	0.0	0.10393259269860788
INHBE	0.2638646053264506	0.1698028181707385	0.3501367398838644	0.21421613994499156	0.08373827965534053	0.09641805153645522	0.23027637942350876
INIP	12.17393334509161	10.048454573209366	14.972352954768068	11.267064406497576	11.848728166521067	6.181873626879125	4.675639022208548
INMT	7.763140315752642	8.508944362110851	5.2964768153853266	6.320153334900353	4.311022596532731	3.3618449844480773	4.482684159081186
INO80	9.374043653847846	10.445294869270644	10.675855812473516	12.218531332738955	6.237546946624319	2.563597099656255	3.162989444385409
INO80B	41.47394384300915	53.06107014328557	48.868308488492396	54.434877493651605	33.368700774334	6.305236049273229	19.74347390831711
INO80C	31.04895509887102	57.094570521400414	64.51864185691953	48.53873396456692	30.935082134706306	26.494019694982537	26.272257031129378
INO80D	2.471306535170723	2.2171977795730347	2.749890769648624	3.5781771693212	2.6286936104886407	0.7133672251412633	1.0407448737485074
INO80E	61.7862723563282	64.48296504596243	69.3980085621566	72.39800130742042	54.36828425871544	21.839739111981736	13.374115083041229
INPP1	15.717119006545555	14.566208409309853	18.89042346133925	15.32991150597222	11.512124965864587	4.4871031593609025	7.052759214367359
INPP4A	14.748200085827346	8.810059120830179	10.605465446411097	14.758559112785642	7.957793701238543	2.1347128244241333	2.282832107615888
INPP4B	4.910741696036795	2.4116643453725186	4.016232191257274	4.245479317468752	2.5546967198333115	1.3363328599509474	1.0476589918437238
INPP5A	7.154069881680552	6.870499537184072	4.455265977735552	7.270170038825075	4.076661321018694	1.6158906280576413	2.5172635144944704
INPP5B	14.975823866719518	21.625881516073825	17.814121712841764	24.384723156482295	11.946150538145865	4.759886745985417	7.539485454478948
INPP5D	163.20565005986575	141.79036280115707	178.7229007705284	208.95940647522892	92.52403599495226	34.13662485040858	56.41958468190836
INPP5E	24.830774824861397	20.710859251967005	24.904618160719416	29.892461104809506	27.20576984933356	3.1160377458672306	3.574248957638938
INPP5F	7.5737773175385765	11.247251756383218	12.844547132540445	14.486048400458385	15.239505764234508	4.964550121087009	4.067219639776948
INPP5J	2.9276000814599934	0.07635104161704565	2.6538283753534477	0.2453843742935975	0.07962040575909057	0.006830558651431451	0.10205653972108109
INPP5K	31.163069659567817	35.731807329549596	28.619108648562886	39.27888284301568	22.997194662783148	12.078334953209154	15.85924508214418
INPPL1	75.15389244480015	93.15074089437223	119.56637679790258	117.71693239521163	68.41259009513306	9.859087583707757	14.041488919990353
INS	0.0	0.0	0.0	0.0	0.0	0.0	0.0
INS-IGF2	0.0	0.0	0.0	0.0	0.0	0.0	0.0
INSC	0.04505061029125801	0.032285737942754356	0.058626312101531575	0.05607038190304836	0.0	0.0	0.0
INSIG1	22.81168014762214	22.6790673889199	29.415876443198762	21.305653936463816	24.052373414112292	11.449805678247312	17.351976952509762
INSIG2	8.257834587517177	5.42238868139676	6.14111910443621	5.828922204751226	7.4997525553050135	4.3072574405282635	3.953393511910205
INSL3	5.645894401913271	4.58650509074355	10.375544167970741	7.436045904209573	7.516092653380033	0.9660724988704084	2.088138645019958
INSL4	0.035344768594445464	0.08064655528440734	0.10057661246763705	0.0	0.02789306905654443	0.0	0.053139370688861876
INSL5	0.0	0.0	0.0	0.0	0.09316252638461742	0.0	0.0
INSL6	0.1118726630219049	0.0	0.0	0.0	0.0	0.0	0.0
INSM1	1.8348540073388504	2.1931349098334048	0.587120633001442	1.6237562006491326	1.3231447285422049	0.4087819794472396	0.11552478157161405
INSM2	0.02198128631209606	0.0	0.0	0.01614801429839563	0.10453602415777086	0.007641145559087681	0.0
INSR	1.644797061626167	1.6119175232165301	1.2588385425941997	2.3667608495855057	8.444220797875468	0.40551126944293303	0.8478670815743286
INSRR	0.20165686745892342	0.1547822586516061	0.48640999042795396	0.41769922676399296	0.04008159795111066	0.004386736968085891	0.019134379567425475
INTS1	36.49732059422612	35.53301805099124	40.00454812786521	37.872879635184745	28.232786603762513	2.9140624240001385	7.387429003986432
INTS10	19.55328440743391	20.260612984629503	21.610082372242974	19.80135522320397	26.208352780761825	13.646765802748448	16.192928907883857
INTS12	16.072613092186987	14.02450797216552	17.189707729183475	16.70529390317951	15.622707146217635	7.721740464796632	7.195918324338114
INTS2	4.939077791799644	2.4766923774370553	3.4994450843257168	4.1771020903008	2.0334336552525025	0.9282884663608948	0.8286092749570406
INTS3	14.25575193111852	12.96027829426972	15.644086583074813	13.781319060810155	8.426589987135412	1.2387591112025569	1.162237891379983
INTS4	21.894116717306254	23.837175563810266	30.15654505306774	33.07386082745593	19.753444463937424	8.928223704529834	11.197745548964269
INTS5	17.443904825900514	21.51489770220586	14.485917702121208	21.01808611493616	13.493354103316578	5.588152287273373	7.945322500411216
INTS6	12.159839769281636	11.258519951440073	15.325675962184015	14.284536348805464	9.431799689364615	3.3569462185819035	2.755315276822266
INTS7	8.101095841791807	5.537424412203225	14.808526061719874	11.3120297462105	7.907957529985332	6.797742643580986	8.538113180115301
INTS8	15.694678932892465	11.436830811962237	15.483772541910849	12.632455757531183	12.500908146549216	7.876906863447633	4.9154644061346815
INTS9	18.979474776277964	25.36496268892339	24.908618012045864	26.039186758699195	22.987744827375714	9.270596947062138	9.679678736727285
INTU	0.6191899157351404	0.32134200147162284	0.6658309705141923	0.7135882268269593	0.31240321934001525	0.12459968460225723	0.0232244595900426
INVS	4.894179360509908	6.3395059669068585	7.166393275932792	8.305309160805429	7.671339093382592	1.2812710421182594	1.5179998854542012
IP6K1	19.18456396938675	22.170764938282126	15.19328088327866	25.798010845089525	15.11525475617152	5.004826313747199	7.085143736121658
IP6K2	64.7944858672422	82.13411245529178	152.12257300736584	95.8349719371696	70.32574770925832	28.411103438110544	28.675575533028372
IP6K3	0.08758112506564864	0.15678194696157188	0.018295600658485345	0.20721001737449085	0.0406397553995923	0.0	0.02906230594741044
IPCEF1	5.744630725986891	4.716691599495203	3.550003485783318	5.690896239777597	3.672236139516902	1.4324620740789467	1.5179906072495646
IPMK	1.3687516664607946	0.863604460660063	1.8159325022065018	1.465034296032461	0.9109513036932679	0.6124372621737872	0.8462229837127178
IPO11	6.064862039667784	6.692697271919096	7.475796512327751	6.060035124264506	4.564140443642125	5.8492819274861585	7.022561751010008
IPO13	15.953521068584614	18.19023895402199	20.222981649756086	22.73210809492508	14.651865646991393	4.972637800242541	6.032243300914612
IPO4	12.407159619834605	12.879255531142961	13.268812064464889	7.24010115747145	3.866526813867143	2.1815288150617627	4.39667396500567
IPO5	21.62678800032782	19.988817736398016	26.47138097713737	20.353644936832264	16.250265601415563	5.5682620531795	4.666157563035678
IPO7	13.968869196966837	12.353882875161036	14.536582485589523	12.290620053721597	11.23589694725857	5.739652316172832	7.167895548438192
IPO8	23.878796718129507	13.952925791670738	22.363926632726923	22.430743449629666	14.961102355522398	5.063491242115625	5.605515164890894
IPO9	25.25042037646741	25.049586169829904	35.33914960983069	29.262163510374116	16.3082496871472	9.423792577835947	13.330157423660783
IPP	2.9878406033439067	2.529533551251681	2.9493177429588	2.841773988689498	2.0329422347248123	1.3022535215341278	1.0125052352788781
IPPK	5.984938528203616	5.249660573179243	5.848975577379015	9.83088812658349	7.0274828354454595	1.5789998461776786	0.9109180490030151
IQCA1	0.7894108489898837	0.1607743850377492	0.48748503818797406	0.22291465787918652	0.0	0.04541026890605826	0.06603360094587529
IQCA1L	0.0514204688669313	0.0	0.0	0.0	0.0	0.0	0.0
IQCB1	21.076909853298293	20.54066787534602	26.460992591341483	26.413601636453034	25.185413296706727	7.998402559678468	9.305851212259782
IQCC	2.8796627114587405	2.6657357774382406	2.8731268907447287	3.2408962899721425	2.0247792349099387	0.5096248161687633	0.6407132251992547
IQCD	1.4563403864119162	1.679814504352561	4.24994448668114	2.7773897497618725	1.1968085604228715	0.5721187808436863	1.1963465509745586
IQCE	6.50001467451456	4.243764865680825	5.2320631394514105	6.676658248640196	4.5897982042001395	0.5539732339522758	1.3694477881110618
IQCF1	0.0	0.0	0.0	0.0	0.0	0.0	0.0
IQCF2	0.0	0.0	0.0	0.0	0.0	0.0	0.0
IQCF3	0.02982159910301929	0.0573534475888704	0.0	0.0	0.0	0.0	0.0
IQCF5	0.0	0.0	0.0	0.0	0.0	0.0	0.0
IQCF6	0.0	0.0	0.0	0.0	0.0	0.0	0.0
IQCG	4.4260756266636045	4.773486355540983	3.3061363397427366	4.335826810883137	4.145096584233521	1.7123122712345542	1.6447436384046803
IQCH	0.35278777478443923	0.30289449519228206	0.049214633861272006	0.03238304193579	0.31656930991910937	0.09763515421428881	0.14930672465358574
IQCJ	0.0	0.0	0.0	0.0	0.0	0.0	0.0
IQCJ-SCHIP1	1.1340682988751412	1.5190623809978478	1.3533815547679686	1.380108432380144	0.7604832497481535	0.842093820489302	1.5903076557941564
IQCK	2.982311808011388	2.61839825652946	2.7251127432737445	2.191025443623797	1.3340507218700024	0.7371830454411323	0.227880128439355
IQGAP1	35.73345514252571	27.445466715870328	48.95514596251787	32.328205228444055	18.988293641911696	3.777977082303863	3.7754820823618873
IQGAP2	10.234617277078325	3.009943526990445	3.093136240486391	4.346252405614138	2.9839495472680615	0.37092141840392534	0.37222715610172763
IQGAP3	0.8760405036809591	0.7511195647341733	4.0455619080959835	1.4318340608611564	1.2938777659935026	0.2637399518102712	0.25128842019059805
IQSEC1	97.0015397146919	29.00500017653476	81.85263474937251	45.92620351658506	20.776516473378106	5.594392623538162	20.742398177744608
IQSEC2	2.3969205390927653	1.8760975809068987	2.487284390316475	2.1649129940272327	1.358709466595752	0.11099860562473007	0.33507431934122645
IQSEC3	0.21832201523175487	0.3327156623935379	0.11119642825784215	0.44028890331566406	0.8173742830175321	0.11407455602870953	0.02509049210656178
IQUB	0.0	0.0	0.01710013632169005	0.06514891440351711	0.04839234947247939	0.0	0.0
IRAK1	56.60019201141305	53.50032714502517	58.17503414815605	78.58374437725892	42.04241676933643	22.214450326605505	25.72595906373127
IRAK1BP1	1.64411971035877	0.44853105932145265	1.9160845690508936	1.8152773469266417	2.8178229850077487	0.9558943691088659	0.600834264577065
IRAK2	4.528534851079422	3.4916417421728836	2.593742187690593	4.981569976982174	2.1256789880620905	1.813720501679812	1.805068526586711
IRAK3	1.5398638735904342	1.4522052904566771	0.9865219276980453	1.218534517739596	2.423106838829809	0.40553444131685645	0.37243851537870376
IRAK4	21.8171284884315	15.074833363461345	19.55460228273713	23.368499298257728	17.536927783116752	7.475686793336605	7.807590645315315
IREB2	12.915063366481608	7.473461070988794	14.601288852398575	10.622089999024652	5.347508712715839	3.2604916713440186	3.870166779225677
IRF1	198.89555978588436	134.85746424613706	149.02630914741323	163.09145402435678	97.55145557990141	34.47804526548516	42.27034240455003
IRF2	66.89304943875945	56.80578833034988	73.10299365573027	65.74475021016389	44.377208127267586	19.348310813660344	16.89841859915542
IRF2BP1	21.719684701348623	26.62818813643966	18.70667309831552	27.113666188181593	20.00879550477854	3.5275122970643844	7.5736376226678
IRF2BP2	32.3175035031936	22.438639909292483	21.441560916848445	30.196585396455006	18.102671605001515	12.692092707254721	13.715747237419627
IRF2BPL	11.347054253787354	12.339103776964555	11.590853381171682	13.526223547329806	8.032152144267226	2.500975110377906	3.4457272670123293
IRF3	146.32791441033496	132.4757577572775	156.11570879395325	153.4638715787555	101.82578274306941	37.847695811523735	75.73089966413914
IRF4	39.04460298816724	14.296036780316854	28.856611616908644	23.526407529595964	9.611600968551224	3.888472163108233	10.679559923068174
IRF5	59.924806714166955	30.51228085189491	54.48740769821823	49.806015663905335	37.20872110123748	11.988756586334958	10.321291329229323
IRF6	1.1454676593864757	1.1276479678093492	0.6627262438109067	1.270539771610983	0.6000876345774051	0.4396480741070832	0.26244453344568264
IRF7	38.0676194242446	55.165913561663324	72.94697671800178	62.79458407454474	52.649751615353416	7.030394051023421	16.345674136101344
IRF8	111.04349843265722	297.3504544109513	232.17888013985794	263.81533137881854	174.36314369388143	80.99552342627914	105.48109115608727
IRF9	72.04808217315158	64.30864523580783	97.74571418270342	74.66890302506897	54.875590024930695	16.182594887288435	18.780158744996182
IRG1	0.0	0.0	0.0	0.0	0.0	0.0	0.0
IRGC	0.08576074353451735	0.0	0.0	0.0	0.10012574850649414	0.0	0.0
IRGM	0.33125796221992365	0.3401607198418144	0.09445852408610156	7.166857890566822	0.12950338385061455	0.0	0.04775046572651176
IRGQ	1.0305275065095154	1.110991299672972	1.066782804068851	1.3704389694852144	0.7744163202611869	0.10126583927999766	0.19010670172270494
IRS1	1.7007620849266853	2.4739238984791214	2.591300173196553	1.8663234828930801	2.5967785369637237	0.3144122057062553	0.3077976348034843
IRS2	1.2385190710372922	2.084990766880155	1.4837764273187881	2.2046054380354696	0.809933123600795	0.6474893558579171	0.610728542001568
IRS4	0.016576400129615365	0.0	0.0	0.0	0.0	0.0	0.0
IRX1	0.5484308994087714	0.14194872812380344	0.34534154969892805	1.3655490451107477	0.4419256360917525	0.11663446880041195	0.22446574913307504
IRX2	0.21423188811232108	0.020924843941347193	0.16668138343867756	0.3746957703287479	0.12466282364951065	0.017689524412595414	0.04804180135210201
IRX3	1.6458116820669915	7.203827872991111	0.5236605356583155	2.4865216164767205	1.7038986204253899	0.7803731012472073	0.7976113768865316
IRX4	0.0	0.07000838000043941	0.0	0.0	0.0	0.0	0.0
IRX5	0.09175075938430588	0.5024539937386245	0.0271022908596954	0.1323360416499859	0.0	0.0	0.010599074590580182
IRX6	0.027079282863043952	0.04845643047458603	0.07532618259925594	0.23273956207873536	0.05022458342056435	0.0	0.04791116423081809
ISCA1	17.834395862510927	11.29517905351111	19.294019687830506	13.62951598382841	15.825162230227292	17.5261696529967	18.014450784026188
ISCA2	28.301201483481	36.890377611453985	33.82828647530673	27.125436924654533	27.96680392533864	26.274703701264787	27.274247462657655
ISCU	221.5435659321756	202.11620482264476	204.9392343856121	238.02205881835226	184.09706136380376	132.32951239863118	119.75003885031695
ISG15	119.0285373921154	82.26420737526578	89.00791966627052	105.7805266079609	72.75150223611107	17.329665210562958	43.18472307952344
ISG20	284.45265209227586	585.1626425955229	570.5008998759066	272.98478014669536	208.6957326142315	104.21106555723773	169.18979348048993
ISG20L2	22.647568737146575	20.300832947355214	20.74656920567089	20.283963866491806	15.431340489417654	7.307959501128494	6.1910181241263915
ISL1	0.013694141092492895	0.05954117043457541	0.0	0.0	0.06501018691944482	0.0	0.0
ISL2	0.6381180580869645	2.106500252518232	1.57765363967878	0.4662858983200304	1.2742470907910297	0.6370631711860231	0.9740568501022613
ISLR	25.117116071808034	61.614407308335956	16.310009901033656	36.758388008793055	14.840443631315756	10.18591551118098	8.696943672554896
ISLR2	1.6424423658373857	0.8736917155699462	0.5475044213163935	1.9602345297841244	0.625608499231789	0.272446783437039	1.026012074460699
ISM1	0.10340113086053293	0.4736610770904812	0.14740224039086836	0.15176506144528012	0.2455610804413908	0.026944254998285233	0.04877836709085526
ISM2	0.0	0.0	0.0	0.196703649484403	0.0	0.0	0.0
ISOC1	17.811179422787223	9.418851112951568	16.50661452310963	12.998919897032719	7.723086026924067	5.692958673029521	5.176285624897139
ISOC2	47.1248733726992	51.705334757144826	66.27797155075868	43.64116846727197	30.54623009585651	17.597350173908715	35.97652659771618
ISPD	0.30796529234943537	0.06446684264569513	0.2917766635004473	0.12004729139746484	0.09390466854395241	0.11390180970860975	0.11452867352182539
IST1	65.3795401136946	72.96381482809996	64.65254340614557	74.6693563955408	52.66234433144778	19.658391939965224	19.389773160184976
ISX	0.0	0.029721668483820407	0.0	0.0	0.0	0.0	0.0
ISY1	20.710085323698898	26.672630064268958	29.997467457173464	24.19781822271676	20.50166023349746	11.843465692772044	12.217153892202193
ISY1-RAB43	17.34601519091115	11.586632583907063	14.986249982078412	14.983330900019835	15.558339284464964	1.9984350946612626	3.1176004673030118
ISYNA1	15.371721899202807	11.825446158257257	15.889294310865218	27.509627568007083	9.100640885320415	1.1525892843462624	6.245816437804281
ITCH	10.786422311511737	6.940805719482442	11.098789467982423	9.083485784070604	8.164367364066699	4.2206575436919485	5.577119008057419
ITFG1	6.322702775645679	3.973069825141839	6.7019417675587265	7.59002713063194	4.870161296805641	3.1602149235024486	5.432661422862264
ITFG2	26.81976281350033	36.98675398420013	20.723777070393194	32.84253713291275	21.271550952825027	6.019500196141045	10.503231973777838
ITFG3	25.259183467843343	28.939351838658595	31.329201816562716	39.03219017107486	21.24028722747185	5.071203073476119	13.550007451551226
ITGA1	1.7355157182684575	1.029488389318419	0.8404220950373322	1.5576795663578138	0.874055672405655	0.17899809168451508	0.1388007042700412
ITGA10	2.042778061773529	1.3377887039496126	3.8098668091794874	2.4559866928058107	1.5903807587511065	0.36029019888746006	0.2687339190953666
ITGA11	0.24393126581763092	0.482020634605564	0.21178160181077454	0.546065021529379	0.33975786877146463	0.06895300867173848	0.11521080712671039
ITGA2	0.30632986034418197	0.1736162418180569	0.32938424809131694	0.4956338924638246	0.25029110883153005	0.022485754736658148	0.16225971687329777
ITGA2B	0.1775824869687932	1.3305767815714775	0.19557588838394202	1.210737108817685	0.05161652292267571	0.07195223700115716	0.8194923029614318
ITGA3	5.43383113489564	4.82147471185391	5.871108993281529	7.947401332972078	3.325047826147107	0.6138348737494852	2.4076297743201414
ITGA4	33.4238335925679	7.905335462173866	20.083014922462585	21.33638034579984	10.785292308254835	5.131439286615302	4.584087513195851
ITGA5	16.558031758452163	26.67550900484344	12.530635993527744	21.269495529363137	15.894474416738277	3.0617054944850235	6.112968629629102
ITGA6	6.32200010809337	5.758576529855784	2.4987422100459846	6.562974898843698	5.550618528524111	1.6367418388077328	3.4272290011547906
ITGA7	5.84576787774624	3.2938488384976283	4.620378437034638	9.026951049429668	5.4058162167821076	0.36703472037101337	1.2665105612058722
ITGA8	0.6157862818748776	0.5284963883800706	0.22813046781139557	1.8270548417171812	0.4868179055399817	0.05576172428454895	0.5694380571806588
ITGA9	2.186891013629649	1.5806696526485315	1.9159765028922493	2.716970390488293	1.412946185572995	0.4711896288917976	2.0845503179331506
ITGAD	1.9428560916899107	4.345762601229682	1.6699028423760778	3.8637160875883954	4.158843978222268	1.679474250103818	3.629423347878099
ITGAE	2.4982124014821263	1.0420915601935814	0.998757262387153	0.8652842971134864	1.1121614949850325	0.2569494341569796	0.02598948828115355
ITGAL	131.061286035639	74.43221925911784	78.91384012404373	118.65544123305804	58.46963618694623	19.98326186853822	20.29764375194775
ITGAM	13.578786033835549	15.492837050598244	12.285831057783195	13.16408191512156	7.876083764905081	1.890329729214625	3.6663628495620086
ITGAV	3.591652207913465	3.592611431177798	4.49641658852769	4.046693948010083	4.411545921196013	2.1169209961881648	2.298294173788136
ITGAX	34.36058395392579	32.02187900086901	42.112652226261034	40.36094017689652	26.85321002831354	4.7453149972092366	11.029839364167909
ITGB1	66.98934119423275	47.615384607379696	76.94457788247186	49.006772801512376	50.42839900454305	26.60481253436685	35.94061883395688
ITGB1BP1	28.462374798446614	30.654176847086195	38.96991683048662	32.197459942693115	49.15502178782554	29.4998937178425	21.694390863415865
ITGB1BP2	1.2133392127727132	1.5625780936637823	2.161087392176862	1.651410391446401	1.604123923206271	0.7792376794249543	1.177779007855734
ITGB2	343.0720864657362	358.77425853465	279.06159683290224	262.03290115513903	242.93094036839113	49.27157865850756	50.71223566679818
ITGB3	0.6757549349880503	0.3244726724135263	0.4827889320394054	0.446830813946556	0.03340598411286666	0.08791165661912581	0.08021552229705775
ITGB3BP	9.689664590754385	3.1735317143819763	11.396039569724675	7.175122749788857	10.184068338988176	38.17016360334018	34.07183873020232
ITGB4	8.639504015813078	21.37552456152362	6.487239432205683	17.330428424571064	4.03220751321855	3.1878768114361424	10.038036401330649
ITGB5	2.0235404981616822	4.220105573840784	0.9290766243302693	2.9033985812670062	1.1535587598493109	0.22534462015645396	0.5970586538369322
ITGB6	0.0	0.022573807459834505	0.021068971257148572	0.01972583947200901	0.0	0.0	0.0
ITGB7	43.18880006632991	30.56988464214245	20.263324851962928	41.306424020892905	29.99197411013609	5.725977434776855	14.007368631712644
ITGB8	0.14721700967826834	0.5146394226485207	0.4445097934626743	0.5765027943849028	0.46095853721451774	0.09760340874701345	0.0
ITGBL1	0.049422310757313515	1.235556894129331	0.30938779837229835	0.4342797733882846	0.22818657943645593	0.19457256854692906	0.09715888476689183
ITIH1	1.1622332284227865	0.8118076764513211	1.1466326481386857	1.0487346042031698	1.102960144675571	0.6134107125973149	0.04998230692450445
ITIH2	0.2919317858851347	0.3391185505699308	0.29978647104090084	0.20463200080966226	0.3700559916076629	0.029791846584748427	0.06176265778754142
ITIH3	7.9140830386936525	6.4159742699133515	5.370527396275598	4.364331423310745	5.154335199169277	3.1121383829233773	1.061812583743416
ITIH4	2.9964131193528676	2.0775183299382225	2.5090295469662833	4.1656242142568445	8.182607932564949	0.6265284262847972	1.2078156489993859
ITIH5	12.357172615277761	28.516056262971233	16.674876312825322	21.540112645580038	12.242014166410195	3.988377697529552	5.083874706716301
ITIH6	0.012955622867829586	0.0	0.0	0.0	0.0	0.0	0.0
ITK	16.875976167729423	12.204482151045209	13.512915271906554	15.033595887111247	10.165754458574497	1.3519629840685887	1.0829248291205813
ITLN1	0.031593317108710384	0.0	0.0	0.19845377214419657	0.14825502099012122	0.0	0.06881409331138055
ITLN2	0.0	0.0	0.0	0.0	0.0	0.0	0.0
ITM2A	87.98994087315388	69.97503335915665	83.06266696573567	76.49028651194	50.61127557759775	67.57277600148318	80.02069237062794
ITM2B	143.11450570843365	145.1411243509443	128.17073066025876	142.0893752662341	141.3610222345501	109.08713457290389	171.10971380953848
ITM2C	86.74398162727321	52.95272894568971	35.05371460534907	99.72786044344274	67.93127340293985	15.025477239480665	48.0663873572951
ITPA	63.12667681598997	68.00705419414764	87.95374130597816	64.52466127937818	52.963939534605366	21.573607822782574	44.08227185419203
ITPK1	46.07002169835506	21.733207879762322	44.81607735460576	37.484302562118344	17.070532885403757	6.383411000329057	14.628979790238482
ITPKA	0.5735473263150457	0.0	1.2443390113630022	0.5497778722565516	0.5141378727960517	0.0	0.19414210219266326
ITPKB	39.430198137254266	64.4345645401506	42.07520800401904	50.902736434986814	41.65898840238438	9.519899083527505	17.098335703332705
ITPKC	7.802225846734748	11.310284263264045	9.133878039713426	11.312255023463573	7.744360580845736	2.213701803410893	3.275812412766836
ITPR1	4.914054345982008	8.174775768655179	3.3583180352488364	9.287932640627135	12.406345644548676	5.075264915423969	5.331636241578915
ITPR2	6.671811531648433	2.98605364985174	5.584522249153671	5.679591545621941	3.072742049485619	1.4565724088963834	1.4861333349374162
ITPR3	25.75640149192146	23.513070634215715	23.654427437038645	33.6049175967892	15.991113619727987	1.8984322383694674	2.0541909189775396
ITPRIP	11.538619768788688	18.56916932468887	15.784283477251648	16.392580916260645	15.586644733045834	2.666579858934618	4.452885039976232
ITPRIPL1	4.108595349276383	4.205708095550779	9.006379620905598	4.970656702053722	3.9174644966497736	1.418589073160926	1.9695394251890108
ITPRIPL2	1.4083871234095802	3.517684872299969	1.493363439392807	3.3627163725529927	2.757355317156271	0.5285481270084169	0.6869520858263665
ITSN1	2.966347218100456	2.288191543803273	3.0251629238108686	3.1362350796859193	2.0017659197323647	0.4593152206371818	0.7395799998144628
ITSN2	31.54540111690539	27.241073869376052	41.27787174608755	37.36992606237379	26.481834704196956	8.54742535448572	6.015766817702095
IVD	37.66171217658362	31.735559992851144	33.9965581101392	48.471169092422464	16.921056939052722	9.007533613970434	7.984444359535056
IVL	0.015847291124177376	0.04828227302635524	0.6317926567631185	0.04644625605529895	0.10016818482677547	0.0	0.0
IVNS1ABP	14.471827829294558	6.486747416206376	18.575484992091127	11.385781294917383	7.194593117147868	7.35221569485379	5.792692428136326
IWS1	31.603315634790086	25.266013226611495	36.40946070380642	34.90158122265766	25.541307400034526	9.6950541199218	11.81255241859592
IYD	0.09697867067065569	0.038916071583410705	0.041861321217299574	0.11532181941773922	0.13539470117814778	0.01775544839390797	0.09796621227967384
IZUMO1	0.0	0.0	0.0	0.0	0.0	0.0	0.0
IZUMO1R	2.533947744094338	1.577225359528938	0.7815990183196715	2.411781663821999	0.6130652534540757	0.4547445499682654	0.7514677724936889
IZUMO2	0.0	0.0	0.0	0.0	0.0	0.0	0.0
IZUMO3	0.0	0.0	0.0	0.0	0.0	0.0	0.0
IZUMO4	6.283950575748234	8.547010600855248	14.201956327075655	5.351579417253915	9.39991704226383	6.588548124393014	8.55375747022661
JADE1	11.234228798740165	10.185481237164801	10.005652850079294	12.2833471747238	11.556707087009816	3.778044280738241	5.524976637363087
JADE2	53.245847551412005	38.25909166858081	31.956625686224925	46.64642897448057	31.103330160942498	7.9225853625242415	15.95879514581003
JADE3	2.1628215557504746	2.3524993827802967	5.51807419269686	3.9608528231468467	1.314148228642606	1.49582556332285	1.339809862347995
JAG1	4.356032498616112	3.159299373433324	3.8197864404690725	5.288622872917626	3.0812434119871197	1.1213483846257053	3.7949712604746173
JAG2	1.6652405242759447	2.0610014457043193	2.0568975806776693	2.836029418736192	0.7245289716516274	0.20539433186450884	0.3963141812248425
JAGN1	31.698239045064035	30.24608362076433	33.167328581532864	28.2278030028997	38.155186388581335	19.411078785744394	23.71150347876813
JAK1	82.32026041510636	74.59378602585238	75.2739740135212	92.71820383603425	54.25575187836594	21.942258433781628	26.06482730280311
JAK2	8.185359689657949	4.930029616597409	9.448504941595068	7.369030145369521	4.499589302100871	3.111750949191375	2.8908535169232774
JAK3	67.51466409200481	70.61572322462499	108.24853783025155	93.46583004781739	56.184959444562516	14.15426448362536	23.077987666178984
JAKMIP1	9.001497643858558	2.474941089555198	4.655517185307378	5.657814275164156	4.648143210130842	1.4023992683450661	1.6137003601616104
JAKMIP2	3.319850177933633	1.2963435331677893	0.2211658144052593	1.9497450576880162	0.17678942832227662	0.24028167352504237	0.3753800773767011
JAKMIP3	0.05907484760978554	0.0	0.09620610825160703	0.09233030456590297	0.08298640956876491	0.017993886976580997	0.019847935358680013
JAM2	4.358495210553849	3.476114668959694	3.9881703571162124	5.684878521154943	2.827141493397454	1.7617112306584395	2.843300862519619
JAM3	6.097722577482321	6.730692737517197	3.7354779952472272	8.177213082939907	5.423855177512908	1.456951269035033	2.9617612680382632
JARID2	7.660398392821985	8.614812662712726	5.972648173479516	9.932797923941378	9.204846723889819	1.219766284741132	1.92209637730946
JAZF1	11.238911523409014	9.355688161448166	9.674222867501141	11.001717370019684	9.241671862951051	5.028795995289924	4.928198803853156
JCHAIN	722.0025695529157	583.8362886116807	273.45626657065145	491.93895550221947	866.5906471407533	376.0619240094607	1980.3339507271876
JDP2	28.043800969568505	22.712076816976214	37.15532631348657	24.150243890816718	16.464140285114407	6.504801148674167	9.204874655558406
JKAMP	18.637268505356225	14.521539452827746	21.128201260074146	16.35377831740204	14.792114160909199	17.11776224689145	21.378268204865424
JMJD1C	11.7651245698878	7.751810467650529	12.692959784551167	11.055039087838699	5.80567914139255	2.54281077015315	2.0225273755782034
JMJD4	25.080884389365544	21.23304739390748	16.904822879691327	18.31573945653266	14.207237479924673	6.896467571025897	12.14497601672715
JMJD6	23.096346649017214	21.284416208737476	24.750312913445033	20.089497509982	19.33772360999445	7.662029094601813	7.368975273511147
JMJD7	9.419860222403694	11.055689664999253	9.235329707374763	13.732226923417532	6.12989121849585	3.249326999050181	5.376337324896362
JMJD7-PLA2G4B	0.5872379512568568	0.33325131797136365	0.8376067610861566	0.8917087641534516	1.9619113067501996	0.0	0.06597162253890243
JMJD8	27.39102056313721	36.086753531048146	26.966913435502835	33.97326843328519	18.095982879609164	5.979061800363391	17.703080421890625
JMY	1.8606203595372017	1.444799088853424	2.0681055851313537	1.740562456366325	1.4903466501389078	0.6760510076560653	0.8526645319184425
JOSD1	23.566691931905055	24.806574776508405	24.91849975000708	27.64250453976521	23.451549840691474	8.526203393752851	8.52280921455006
JOSD2	30.756523878943	56.726758316989304	34.277687309754285	43.361478309687605	39.559476128754746	8.704039415960098	19.844754790130597
JPH1	0.20204505049422616	0.11219167306683642	0.13733440408371278	0.043538771507854346	0.09029180095749334	0.025727963336038995	0.01121493707248078
JPH2	0.04040282167364473	0.19633580948687035	0.13472790447547567	0.1586599533720774	0.028358952180693953	0.004686928594765272	0.015328954863060407
JPH3	0.133582643147371	0.5005007520405496	0.13991269421417374	0.19219106450882917	0.16853563451982345	0.13631202413627697	0.012373289994015213
JPH4	1.860557068824924	1.1079569357183772	2.355769278702929	2.8884190519206325	0.9519171561320969	0.18300219149850183	0.7611987535165872
JRK	6.073556575950634	7.0000775356484795	10.22730195880132	8.739888693738573	7.071329000254202	1.997039002418067	2.5554550789667445
JRKL	9.604548427962905	6.889224585213585	11.079503966859189	7.509293395062702	11.386285063018967	2.477258697417169	1.9448354012329139
JSRP1	7.825727797893835	15.052948641377057	10.410644617681065	8.389367143840285	16.445850513042146	0.6403118679101025	5.014718680636709
JTB	197.04365666711786	189.00038102991022	195.57788129232227	177.53255524808054	157.62907725421496	168.0206481319802	209.56833346441593
JUN	66.82514694324716	10.046914216495924	33.01210628093464	42.95924577432979	17.577659601363987	4.884955429315887	12.050371359842032
JUNB	136.85814847677807	174.32119786348554	50.402196737376855	224.5535498952766	100.47595388715312	25.544673813303827	52.88069434359267
JUND	161.92464604336678	172.02745406921605	165.178141068237	184.51755807610618	142.8254277453809	36.79032601353525	123.11138641308195
JUP	44.3366789612081	15.91150975212392	93.95018943692388	24.35809102042253	10.144674040244274	3.928779637798221	15.136364076682923
KAAG1	0.0	0.0	0.0	0.0	0.0	0.0	0.0
KALRN	0.4657562350131874	0.40330923917420813	0.40191788887467483	0.5702075482141997	0.21081323027449983	0.18522708983553327	0.15914590067639267
KANK1	9.722936940136806	10.309213373745402	18.83667949407787	9.888867451609746	11.114295037062963	2.756190593209187	4.951772866193905
KANK2	9.903314485605806	10.901539785225408	14.668957916102407	16.874051909420476	8.249792663683785	1.498751012405695	5.064064750141934
KANK3	7.0223394060664805	7.430064642932411	4.314009473821353	10.757775896532006	5.846697158078901	0.5335844179463276	3.7007184331093157
KANK4	0.3622262483833858	0.12485007475028254	0.11718736347089487	0.14341783522759233	0.20683406111240998	0.045537598353268205	0.012389867052966075
KANSL1	30.347871924059596	16.430291412427977	15.72483024851801	24.73612034216745	15.740476983300983	1.5449528325249817	0.7758234307930296
KANSL1L	4.087026563697707	3.085917334688708	5.632753719558904	5.420694478496026	6.315637389102045	1.9552288185434405	1.267489349940338
KANSL2	20.29023850762786	20.97785025250308	27.73755005427485	20.103778671588806	17.125963742695884	8.51116948195126	9.020374463624131
KANSL3	13.992465380964202	15.243148002767683	14.879166243058114	21.3715276804291	12.965677493521875	4.0397381560810635	0.41195352296034704
KARS	110.75712765004486	99.26784571832509	125.03304209443866	114.70984390389252	71.61326383378994	46.33214337260704	60.505658994310316
KAT2A	17.67414237256374	11.147006451639777	17.548260015912533	9.263541444553079	5.896632441402399	2.5328132651488406	2.8963833268867094
KAT2B	13.010812368935738	10.146426811018925	16.47307191023172	16.23418284769526	15.668166173165957	6.663037588901307	6.247943002306994
KAT5	47.991570760787695	53.39926864295373	48.08303522077881	62.405904778539465	37.98524654891201	20.95011757674725	39.05887867076708
KAT6A	10.292047868813249	9.404122874280807	10.3842606159122	11.027186793857014	10.366723086378832	1.8232619026634813	1.904597728817945
KAT6B	6.506208330955271	5.64042964464839	8.435115240636152	8.45674475426809	6.303706720771578	0.9814926858103026	1.1291525559021296
KAT7	23.796403040488133	18.6691164283069	20.9227044131517	22.073973271924316	13.42983637781407	3.816747103159023	4.580008814437589
KAT8	46.49747394835147	49.180793626895195	53.515227553053116	60.161787118298186	34.78444409144978	15.47256707675766	23.414907729695937
KATNA1	12.438359128066928	14.807918131823063	14.06139383245301	14.739274816729655	14.865964636954587	10.015818431426718	11.985281166743603
KATNAL1	2.4089706687723393	4.063294484995445	5.342421774288435	3.0275374707733675	3.1165525452278118	1.469920798588774	1.5866682490980901
KATNAL2	6.767909476896238	6.728203188018182	7.388501511448828	4.164977950137098	3.6081206399346772	0.9792986569278528	2.6252777749768246
KATNB1	17.483867988092875	22.436377944028607	20.940611115984748	22.168522135038106	13.304886086865375	5.104045497262901	9.055453499714304
KATNBL1	8.235120536943741	7.398072405390451	11.930793026395001	9.845213647904536	6.42462607004019	11.276344969274305	10.561878886739008
KAZALD1	1.6083435803986452	1.108643296466544	0.33962807785683613	1.9975897222917522	0.6696197568347135	0.06416280303489597	0.6403173551347585
KAZN	1.1542249842752872	0.8472461499051174	0.7810366532577391	1.2303122941267022	0.5167700525291039	0.1417292606814904	0.38903524412331314
KBTBD11	1.5176381444829192	1.603708393330039	0.5833607727545829	2.663762719278642	2.09859023530855	0.733213703438031	0.38572341990561676
KBTBD12	0.02376228695558802	0.0	0.0	0.08117457499383862	0.027794661908517204	0.0	0.0
KBTBD13	0.0	0.0	0.0	0.0	0.0	0.0	0.0
KBTBD2	20.634187101535577	18.46719647880662	23.36332962549839	23.141155689583165	21.645006925495483	7.921570186997769	9.022460204026444
KBTBD3	1.9426423097284395	1.3490735515114736	3.1164061288131517	1.4359643784979257	1.6822921891019211	8.325332211678216	6.712697427051062
KBTBD4	20.299868400469904	21.860061112094456	22.774286116601374	22.227996737831635	17.337595081782386	5.903846245185712	3.994451423068222
KBTBD6	3.2024115890280083	2.7866995738317857	2.7819597530904816	3.216297421919645	1.7622351672889298	1.4497367060889403	1.9733875296347043
KBTBD7	2.7023024452130557	1.9282351863848475	2.6957313792319377	2.964958406634256	2.0800705175938345	1.2108694437481908	1.070004619890585
KBTBD8	7.853627750326078	7.943057549148053	8.321645774059597	8.706825032901943	9.02989488692483	7.693708985473847	4.085515145935823
KCMF1	45.32005404319469	47.31644855139919	44.29213668900897	40.66854781806765	32.167520286031	18.49076645107629	17.135643982723582
KCNA1	0.003969804443092695	0.006105557699437103	0.0	0.0	0.0	0.0	0.0
KCNA10	0.0	0.0	0.0	0.0	0.0	0.0	0.0
KCNA2	0.5823281390904143	0.2677632604559226	0.19505352183527425	0.5464764341127992	0.24881782130017527	0.07329531357157615	0.2342239462229072
KCNA3	6.032083076549074	1.534944649308232	1.8797476740708885	3.295862531738578	2.4183345151038416	0.4717631327714049	1.064198937975958
KCNA4	0.0	0.0	0.0	0.0	0.024712177833345672	0.0	0.0
KCNA5	0.04757365937469804	0.23358191235951553	0.035184657106667405	0.21326011960227254	0.4045182312406166	0.057867468327350124	0.06289422762502506
KCNA6	0.0	0.0	0.0	0.0	0.0	0.0	0.0
KCNA7	0.08153475235272767	0.05057393525749854	0.17558785940455812	0.06193829115240912	0.1177970217844917	0.0773686857026572	0.05055409174891112
KCNAB1	0.2990172514476268	0.3214002852391582	0.2908943103323993	0.24728050477303753	0.1426027005069086	0.05341232798744189	0.19844743656285035
KCNAB2	69.65422026321417	70.81222833457946	90.02066106851954	95.54146299128523	51.27881299406517	11.038913979622295	18.430438140058467
KCNAB3	4.67972933040927	5.153325831695669	2.729288026675912	8.314068222001383	7.764380373137831	0.880827809080512	1.2311039426373283
KCNB1	0.018553320689113306	0.03271870307301761	0.01896631257038317	0.0667145913123588	0.012689446655226755	0.005545052601775513	0.01829117633004862
KCNB2	0.018275685431255573	0.027991056900643185	0.013046350157884135	0.09407395050467082	0.014503070655547123	0.04449301027679531	0.0
KCNC1	0.07523409162247785	0.0650482929738816	0.060529261522630495	0.041591812848190246	0.0	0.00982382022331496	0.0
KCNC2	0.0	0.07187651352082525	0.0	0.0	0.0	0.0	0.0
KCNC3	5.372820294720294	7.8049874669828565	8.094649720222648	14.576325302862546	12.791871860157828	1.3663469248066225	0.6526818617617176
KCNC4	0.9969589565936343	1.5301459524478136	1.0592448386392581	1.034654775886247	0.5535331584311209	0.5766206125095503	0.6650505745081121
KCND1	3.257053977087951	3.0551948506537805	4.986635700529364	5.320358805943973	4.005796895682793	0.42216199874753624	0.8555618059529744
KCND2	0.0	0.1363380828732672	0.0	0.0	0.0	0.025140903910186196	0.0
KCND3	0.34354198624287124	0.21108576579958815	0.2746922458927419	0.25311166567049126	0.20220215790139284	0.04784389496487762	0.18599089014589554
KCNE1	0.006281563302025894	0.0	0.0437694608185053	0.09576057313875497	0.0	0.0	0.0
KCNE2	0.20273421602791575	0.0	0.2579272550085099	0.15768985320104134	0.17089148472546345	0.27749941054606575	0.5646554519639637
KCNE3	3.243195420789564	3.2808820879297436	3.8924742649951396	2.0963287423126693	2.4220452259005163	1.362099520316439	1.3638589687661407
KCNE4	2.958939251197403	1.9133728256633113	7.662802894676865	4.514894067417763	4.753854762655741	1.210012084413019	2.633241072452353
KCNE5	0.07307292476723837	0.2579806076168496	0.31106212210298256	0.3197965485451013	0.11483536138533657	0.11811862732521439	0.07282636012444521
KCNF1	0.5628625882683396	0.15808223006111244	0.21099145574172562	2.2152638680713808	0.35133325628097234	0.2777624113150976	0.2232397890270883
KCNG1	0.16574543602055258	5.5319246962271045	0.2235723214471741	3.255427095190057	0.7753455487893364	0.2321130086701486	0.2352160955720508
KCNG2	0.0778385747557151	0.40428951663580426	0.0	0.10668637911440393	0.22621096429991283	0.035769031463323886	0.03856058959802189
KCNG3	0.01788356430718907	0.0	0.025534910522371	0.0	0.0	0.0	0.01354444683794842
KCNG4	0.049637499179057354	0.12759190970019962	0.0539429774080753	0.08472902765244594	0.05935177590787322	0.012969992991219703	0.023554639965711388
KCNH1	0.04967702071272395	0.03284970277909727	0.0	0.0	0.011331146043544127	0.0	0.0
KCNH2	3.3605743757796205	0.5085647428379034	1.0984532059884615	0.6363384377680505	0.436633968693815	0.08939836405005974	0.3140523818225247
KCNH3	1.3108673874719647	3.2042056286106266	1.5586929409348196	2.4695878069599586	0.9846424673070322	0.1610167175198527	0.3897612945634783
KCNH4	1.5094033195854655	0.9373528545149015	0.5338257718539117	0.6232844319507107	0.45951908595182567	0.07322231058278006	0.026576613070559585
KCNH5	0.0	0.0	0.00796669335352429	0.0	0.0	0.0	0.0
KCNH6	0.03364549735740785	0.05067454414193473	0.04874653897954939	0.07758420469319516	0.085452650600917	0.0076303011220912875	0.0
KCNH7	0.026389273453190754	0.054212785143960884	0.025121311860650364	0.07763631413779604	0.0	0.0	0.02747635150152239
KCNH8	0.15639416295852193	2.2966163513838205	0.0	3.5192390079865596	2.828359599069312	1.8841050687225458	0.27543401993696537
KCNIP1	0.1987862820420656	0.6887451375093248	0.4935213050493932	0.5073483096235045	0.35133325628097234	0.27865572181266085	0.3527465775673142
KCNIP2	7.409558875436243	12.279028477431787	20.394648251404117	29.55114635464763	31.520353713143038	0.4723302643856835	0.9371877390641952
KCNIP3	0.8270759957424536	0.877651820032229	0.4413393849902387	0.9874493354880995	0.7387571226242904	0.08273135248478058	0.38669082737572946
KCNIP4	0.263451106006237	0.2370997540429043	0.18876070310632032	0.0648890007727867	0.15152304060512645	0.25114951411391906	0.1657792491654595
KCNJ1	0.15209516242396925	0.2232316211525962	0.09424772490391486	0.24575777134056231	0.6364074853599406	0.24809314394340487	0.04727096811089071
KCNJ10	8.611207731067168	4.064321389471069	8.524735769110837	6.082570311880587	4.596981362068322	1.3545350620741017	2.2352803191779955
KCNJ11	3.5205083179528156	4.484208752466357	10.933507989987302	3.339041141238086	1.2870216920557245	2.1980463060913062	3.7632843359995984
KCNJ12	0.13614000986146824	0.10891404376821878	0.02534895252210645	0.14803109097563216	0.009400631833439421	0.012344352395284197	0.017953449681275213
KCNJ13	0.0	0.0	0.0	0.0	0.0	0.0	0.0
KCNJ14	0.6468971831100054	0.6863343817010348	0.6189187493183852	0.8036540726046517	0.8118420530911816	0.18794706939378392	0.1591855384036942
KCNJ15	1.5381321243727761	0.7949646390297058	1.8016574301279293	1.0583989983599054	1.1167092304777508	0.10685199878611362	0.12589146806339557
KCNJ16	0.5934559121230638	0.013587889004761378	0.012665030998096238	0.6401322137164576	0.25717255997080546	0.05796930871324424	0.0
KCNJ18	0.0	0.0	0.0	0.0	0.0	0.0	0.0
KCNJ2	0.5661199502602274	0.6627516591891967	0.4543672516246249	1.312125952527846	0.6634460476482995	0.1981855618868975	0.2202674233896973
KCNJ3	0.13962634358577364	0.3375601536427333	0.27191550699822487	0.2734373058288011	0.11679983875011146	0.018984600446181776	0.013490014704080178
KCNJ4	0.04979319433126017	0.0	0.0	0.0	0.0	0.0	0.0
KCNJ5	0.9668796939686319	0.9858740909881518	1.004414315273693	0.7719519311662679	0.4939841452738347	0.17755448393907902	0.1760137274266389
KCNJ6	0.07680595162339898	0.19168698517154392	0.05307423776910336	0.12010389230729879	0.06844752886221639	0.026326608698853393	0.036498972527762685
KCNJ8	4.600343086769328	4.667377981325218	2.0741965868003973	9.007865842146076	5.142520702027884	1.4726768612732393	3.8363891659725384
KCNJ9	0.03891056732416587	0.05966051338714795	0.0333506200142466	0.0	0.01236229223259433	0.0	0.0
KCNK1	0.3804183900744349	1.7027228004114887	0.42697219971696576	1.0206425307452447	1.460214043050251	0.5040913726758234	0.0603656075880552
KCNK10	0.017074990296335635	0.0644754464399504	0.08029512071198641	0.1059963267285915	0.15601551019236282	0.011782897890117106	0.04823280865822133
KCNK12	8.465990707896875	1.0061360264592212	2.4972966497420424	6.435199612077924	1.2549928440774294	1.782241510954691	1.4350784675569166
KCNK13	0.6660756753903945	0.8540556367455077	1.310116917290559	0.7428320302412081	0.6536504478704495	0.1388377583939422	0.36185245501649366
KCNK15	0.12486188622565253	0.5821354947264328	0.29040183740943437	0.26196224575050886	0.07242343141453578	0.035852450209448605	0.061563609370737016
KCNK16	0.0	0.0	0.0	0.05763845238270404	0.0	0.0	0.0
KCNK17	0.020572153764741863	0.2256511568484436	0.0	1.0558547733830377	0.9451921977353861	0.073676247592942	0.3026241078980991
KCNK18	0.0	0.0	0.0	0.0	0.0	0.0	0.0
KCNK2	0.0	0.0	0.0	0.0	0.0	0.0	0.02943454751743224
KCNK3	0.09332539011196461	0.0639740672682707	0.0822745559087652	0.1619518172325738	0.03296470277572405	0.014425070814247931	0.09456012150286908
KCNK4	0.0	0.2759306203090133	0.044000904847362854	0.0	0.0	0.05723070523193141	0.0
KCNK5	9.037463645955519	13.740231671428928	15.610507480325147	9.817610848480628	5.076962931493914	3.4760243932062913	2.2184187286183588
KCNK6	5.957371906856035	4.7982805477923085	6.551995060341594	5.737361081206275	3.4512289113684034	0.9169782495886172	3.12570343268567
KCNK7	0.6334488912732041	0.604980233724572	0.7675897144808699	1.0794722774018437	1.1108800872938858	0.039119800292036544	0.297334294161268
KCNK9	0.0	0.044757354028337026	0.03544948936817627	0.0364419748429925	0.04652360055112936	0.0	0.0
KCNMA1	11.058523708459362	24.712550564710657	6.059942191938817	10.181439952321668	17.542866668838307	3.3047846273339694	8.343735448637688
KCNMB1	0.9307208661682693	1.0290928923244285	0.8146921040467592	1.2352585378144374	0.7614809967203446	0.20882597053321472	0.35771066446670186
KCNMB2	0.0	0.0	0.0	0.0	0.13378296691418146	0.021340600727357106	0.0
KCNMB3	5.711513087234483	7.252328293833093	7.255452421765176	9.069298587657439	4.317124403648238	4.56667757574234	14.611121200921415
KCNMB4	1.0845707424932303	9.001136901860106	2.383139489428666	0.9759081002167176	4.76788271570548	2.6148880425859984	0.7518908586251194
KCNN1	0.29092068159499296	0.2522483990797397	0.11603063453641882	0.7304629010647914	0.39724019083572415	0.018829117172154852	0.14021730055396198
KCNN2	0.265207774887009	0.08005911874225258	0.07154428808368607	0.3957993210015678	0.57091774969334	0.22215338967970477	0.34275147698576003
KCNN3	1.1022490107170047	1.5659020169263282	1.618548961714327	1.3085278524014567	1.8573898155658868	0.3781514268858288	1.290134354963154
KCNN4	69.19731437133711	79.13338378539983	146.26508967604278	91.72941973282175	66.61048734429235	29.090677265759222	34.12584282956333
KCNQ1	3.3320026979210704	3.6957798108913353	2.455912223079384	4.137416686206722	3.657256542674749	0.4517924532304072	1.320512433797755
KCNQ2	0.012919730001666796	0.0	0.03588112244728103	0.17996977352974008	0.0	0.0	0.0
KCNQ3	0.18225052861433522	0.1545428788920855	0.11825890258940075	0.12191821898421762	0.16933924590056226	0.014395410815625898	0.05616109637491973
KCNQ4	0.06716621355940977	0.12457655735549134	0.23140613552926403	0.0	0.0	0.0	0.0
KCNQ5	0.8082308375445686	0.6995731231840838	1.4928087933422067	1.3655082136086278	1.7845688168610767	0.7390749130876193	0.7517011341854274
KCNRG	0.5167461623823266	0.5288487276319098	1.2998001077815395	0.6265425042232469	0.9303606333049057	0.14568968151313122	0.2257399559031723
KCNS1	0.028483633445470558	0.03277240740167531	0.09157554352652775	0.04193662784367169	0.05658411011571762	0.0	0.03240951105212142
KCNS2	0.0223862062246456	0.0	0.0	0.0	0.019570897794502162	0.0051928053603269575	0.0
KCNS3	0.8993511762429398	0.9512105141008271	1.0539173173637524	0.7526132869729747	1.341474117245692	0.28211293064424137	0.3061473514721156
KCNT1	0.11322047390136336	0.0	0.00861691479897786	0.042369441766133775	0.027919151180305413	0.012361499581987623	0.012494797361936705
KCNT2	0.01195447631641966	0.0	0.041867496426365	0.0	0.025590877533625322	0.0	0.009723125476305716
KCNU1	0.0	0.0	0.0	0.0	0.0	0.0	0.0
KCNV1	0.09790510605237257	0.057207738170031774	0.18228094395747774	0.09913410000348977	0.14023667122377925	0.019994314852399775	0.016972929015276028
KCNV2	0.04674905171673438	0.04748725468299675	0.08876077095799428	0.04567820142061074	0.09851500113369727	0.0	0.0
KCP	1.3906629110513036	1.2289243401546743	1.6215818314393986	0.8445475259683224	0.8867104368855028	0.07939095121589879	0.38313665645292416
KCTD1	2.3774932518156557	1.9272349744870465	3.025715334155099	4.108129819919163	1.538055900331024	1.2493085771952859	1.3066811709332589
KCTD10	14.211229024721629	16.077883958283948	12.193205728715546	18.58746704880894	11.926368304656677	6.106088622899769	7.606371128625833
KCTD11	13.640175211824296	16.47265795601522	11.852134897467984	18.558340107969727	10.559975185385433	4.293713480219958	6.628930826566078
KCTD12	12.545569375284387	8.512441388162978	9.38817034211299	8.7543726131282	8.68529081857415	2.8084658773432007	4.84819593800637
KCTD13	3.21819235458128	5.126540277386886	1.6207790542608973	4.982086706681402	1.7037576359726287	0.42430933630403	0.39201231071772
KCTD14	0.24559046700149523	0.3324919970479119	0.3705728925574707	0.28036176539506363	0.4118071274483719	0.14409429799349605	0.15579713807039663
KCTD15	2.330233225256256	3.2873335459124178	6.414491399391226	6.874505320982217	7.195052726463867	0.27501225745848323	1.6019750599794174
KCTD16	0.0022441902051448803	0.0	0.041720273828419696	0.006625587050579362	0.0	0.007819499472677016	0.0
KCTD17	20.080054412180747	26.49814594939809	32.628884033989344	26.601147689569032	14.815971550005454	7.740512347440191	15.730305529478024
KCTD18	13.38819378934304	13.256032334084539	16.052427896350167	16.427048335980476	15.62474860109361	6.325052635852639	5.545704146521319
KCTD19	0.034217659461000194	0.0	0.14984565834151486	0.1526014032473053	0.08326147023610209	0.05961729238668578	0.06714636695529519
KCTD2	3.1717929488883714	1.3524789887860438	2.986990728627498	1.4303697587161963	3.8567415927559523e-10	4.8676229713606745e-09	1.833039231513567e-08
KCTD20	17.418255209904817	18.818635107666545	22.731305117704004	18.84879147833669	15.637176380604508	6.142102001773615	5.897795930260074
KCTD21	5.562502137478212	5.801599525487318	8.561336513932728	7.164909242327759	3.8790250856044253	1.6026328403922907	2.440349053697731
KCTD3	4.250877089857269	2.6854757956481197	5.702851885956003	6.159548957237704	5.033624310715115	1.4201091480903099	1.448602378635269
KCTD4	0.0	0.0	0.0	0.05443289786979033	0.0	0.0	0.0
KCTD5	26.171553402955755	28.005766613402248	26.600301097486888	32.32475144655792	22.344625918126535	7.3272130111715565	9.283771559412507
KCTD6	6.407125553522651	5.844299323750777	11.067504412879849	6.856473707251585	8.416216351101243	4.083175108203794	5.086765795281074
KCTD7	9.2666983864442	13.461135687459238	11.457986740846776	13.001267004413153	16.31866843820625	2.143931291027132	1.8057612991995802
KCTD8	0.0	0.0	0.0	0.0	0.0	0.04501993868981646	0.0
KCTD9	6.369914834084229	6.843541213135807	10.271646275445546	7.207027640755005	9.77150553487301	5.220854913711439	4.494646857592684
KDELC1	1.2981150121781626	0.8985983122300891	2.961096954251033	1.1751714624891374	0.7885542411840825	0.6528096181107605	0.9744316895695815
KDELC2	6.745287829221922	3.6192554389004714	4.199080412374801	5.711302134957316	4.003074485899973	2.0338301320794607	2.182134763019376
KDELR1	76.33543721664509	87.311451199212	120.13721873773365	90.77766557808276	88.79966239495982	30.883765994334997	64.72647634282113
KDELR2	35.04472842444134	29.144141569855623	27.26719701087352	30.80170825785975	26.61439646378131	15.203645778078723	21.886314856153398
KDELR3	1.627569892328311	4.545176348725924	2.5695634372863796	3.373584592030822	0.6496718666135277	1.1978970177102086	2.101364775213234
KDF1	1.8860491612700732	1.5062884636033087	1.9074799766009138	1.1091215798716205	0.582420872801896	0.09441356858269989	0.896189208415852
KDM1A	37.48924920500794	67.08350626628614	45.9186300571859	51.33665351199772	33.99496076272198	13.54582564415645	16.557879046155037
KDM1B	6.6993640883932875	6.678695290623079	8.473285049943293	9.057626616505633	8.235668841206163	1.6088741846335943	1.9719673457783244
KDM2A	29.47835809927473	22.519659897001745	28.797903623632667	34.70444658962847	18.813637872297516	3.430592400668428	4.593860555413103
KDM2B	42.12443298500992	36.272307398624456	43.3807763184503	50.6892535725006	32.56540294301797	11.066071115784917	14.327459640240864
KDM3A	16.490822521132365	16.306747535996802	17.44958226689966	21.630701276931948	20.53710398856257	6.61103965471925	2.88323215512313
KDM3B	37.715188609077366	30.287367956101942	34.25590566323271	37.43534897023639	25.24679087821634	9.552617769507538	9.088285973188459
KDM4A	16.36711884101743	20.327435324108887	22.724348323654862	21.683076406344412	14.17048833148346	4.502920743938583	5.01134388833688
KDM4B	43.98776514396984	28.070816848806782	60.21732440256677	38.568545648547094	19.774438458798084	6.42915368413566	7.579439370623659
KDM4C	22.329809136749173	22.54650498401593	31.923129214102147	29.74432019117298	17.26057781295909	8.650196091117678	6.134130358764331
KDM4D	0.8549056251610556	0.6807433040481259	0.5976351895462144	0.5395756286581093	0.4422121164997632	0.1187285573906296	0.35117831356493334
KDM4E	0.014464881322006962	0.022059712157787015	0.020607234033849897	0.08485180375536938	0.09151258533395268	0.0	0.0
KDM5A	15.617804627299805	9.225917965321768	7.937313392939156	14.478188899493594	7.513526736339783	3.166394862277853	4.464621350294596
KDM5B	8.952776453547255	5.461164039312835	8.193320719310972	7.829533739796355	3.932353864705888	1.9481362555135568	2.680168994410478
KDM5C	61.8058699737698	33.943037170547555	69.39270489964348	59.71219989636211	34.763675389744606	8.371811514987733	7.240707187758572
KDM5D	0.01149189153268404	39.52304706477711	0.0644443414607534	65.86644216630714	34.148757882550186	5.117471281014199	5.00073024077955
KDM6A	24.13116491718578	8.850735639734914	23.282086189157898	18.714205871885852	10.405199633455105	6.593670151414532	4.387331555192956
KDM6B	13.11645160002843	16.35492474559364	11.33062445732971	19.260177310083385	11.712404659768126	1.3304015553827413	1.5601981498167583
KDM7A	3.1968701355530333	1.6471409018139456	2.427755374926112	1.9724713085743617	2.9265411719722287	0.6634640457408012	0.17712340070117993
KDM8	6.5781042875723985	7.581792554623405	8.857830756467816	7.563756142168527	4.10808111616106	1.5041013980946398	3.830401631247031
KDR	3.8331949567921324	3.3021362351576666	2.704334568225313	3.670681641363383	3.1582491200853022	0.5803650714762238	1.4619852610031456
KDSR	9.675154140119538	7.687451311203899	13.146990206590413	10.135322174451991	10.56045453252482	2.875132517214904	4.657930888257867
KEAP1	32.77200803201587	34.06927812539751	48.458631084528314	39.593885210018826	26.221021643686942	16.68285942498578	23.12551434160967
KEL	17.13077051075636	15.666648959350173	22.58903293224423	22.027317789620245	13.353988997979776	2.7717268712374383	6.582849076870809
KERA	0.09464577501610294	0.4325654701429955	0.022460779173091083	0.0	0.0997118181531873	0.06571751991579555	0.0
KHDC1	1.4030045999454375	4.130995924091391	3.339270967785355	2.613476612444752	6.734763865399962	1.6712331731429129	2.3979569367129656
KHDC1L	0.09813309326259922	0.0	0.0	0.40970329226281255	0.6334459659452385	0.3447580917965154	0.0
KHDC3L	0.0	0.0	0.16095542083279435	0.0	0.11844921586296508	0.0	0.11237192392669182
KHDRBS1	84.7937514643728	77.89414599380883	91.22157773598634	77.9621805003285	60.403985174166	38.20277338151271	48.81356488796477
KHDRBS2	0.15963746034768134	0.5311552383466873	0.06202422088976278	0.3830811528811746	0.3271219962082872	0.02016034132906186	0.0
KHDRBS3	2.0316473351743074	2.0185875154435315	2.9760437671024884	2.980426506023228	9.81487235254236	0.37868333725174375	0.754676794204012
KHK	1.7931668061440518	3.2436165583994105	2.372024113110963	2.956271152562716	2.222046795980235	1.367128975551542	1.2323991800046024
KHNYN	40.00134618230348	31.42119816639626	52.70637354779507	51.40860002671431	37.85501780005193	5.002520480573067	5.69793053660996
KHSRP	150.05173035816887	165.8076199418556	218.1313222843527	182.82459811129652	134.11949536339375	17.931795623215564	26.571845310470383
KIAA0020	14.460521295161229	12.545053632677265	23.362359696638155	16.461994469863072	11.620939586194755	4.885604241785748	6.8746300562835705
KIAA0040	94.57468970099333	17.90389774266414	84.12347665849038	44.0328890028084	15.770016161529721	17.706222064944747	20.228119071870598
KIAA0100	37.64419049450461	28.480640547940975	31.72494780852957	36.46182740091937	21.31755417976101	6.280829114469576	9.721013014674085
KIAA0101	35.42858800086531	29.268789732982643	71.74889802224132	25.18193767880789	22.999693259747236	55.33431791143579	57.04607924406606
KIAA0141	45.98300927213088	42.03018715991644	58.074809793728036	46.07150734481569	24.00585982345731	13.63509528844686	19.42123691291114
KIAA0195	24.82788314254046	21.8671120602575	24.686853623398214	33.1587376933057	13.54089373793327	2.9438788365431274	6.037699506553082
KIAA0196	13.824414475264426	10.806874873681725	14.250979066315221	13.768426162020337	13.18555684604828	4.947967864669851	3.459365485571807
KIAA0226	23.96481864133668	20.887106589576653	23.507374657342623	27.249328149980798	13.348567299864389	3.7822241392159377	6.182692481832455
KIAA0226L	45.17074590838278	16.086836275591956	82.08309214823628	44.51836993107287	6.02251407564603	14.086985063547742	21.822338542448943
KIAA0232	5.488068462397005	4.069540475240177	5.075053014218501	5.893203660932132	3.116580796059015	1.9368870331879529	1.8730202534073745
KIAA0319	0.07245468702510793	0.528422839816276	0.19851669135567374	0.062262268001981536	0.8161914397262158	0.021016310351797296	0.00458423720156409
KIAA0319L	19.069410175194335	21.377313318103443	21.158020157747675	25.245187787564603	14.073215967316406	4.122505772548534	4.1222815781759135
KIAA0355	9.085148837629848	12.742344185784724	11.407849937753557	14.518654326076437	16.839260579249725	3.570789710835152	4.7848794902156815
KIAA0368	37.75845920324733	24.147228554593777	33.11206902148293	32.296568135812464	24.187425946023566	9.675728777069569	14.312706923740445
KIAA0391	26.037330539092203	13.122236394871939	39.45034184089071	21.835787632252607	23.75922683822158	14.54011916827833	19.84787696784552
KIAA0408	1.1013174649618866	0.015477532010785167	0.9135842878961502	1.2209537138410105	0.5109403454074273	0.12488354005782054	0.17544713839682857
KIAA0430	14.050329969509212	14.390753175855192	13.535000065054959	17.54165513536779	11.150860200793296	1.5739669151614866	0.6065099279173847
KIAA0513	3.895677798289027	2.856789732480782	3.314567324610583	4.494715561465362	2.634412926783806	0.5993913850452797	1.5381382904727054
KIAA0556	4.785663918159261	4.969193532963723	5.7246363393907735	7.52316441952569	3.1378345713254756	0.7245868147762993	1.3775288569307769
KIAA0586	8.252086384382093	7.7855942371898195	8.018866712498216	7.375652874214946	3.431609514922151	2.9311018614898092	3.7894921959334944
KIAA0753	4.954149842021432	3.7614658888946852	7.862858476200762	6.96844649870586	3.2839353498774058	1.4236836413617548	1.7693264081385074
KIAA0825	0.4946352004330754	0.11188027122314703	0.24068200127378314	0.32277147547018403	0.2874947911484258	0.24860964501316052	0.22782235615181756
KIAA0895	0.29661431407148675	0.0	0.6026723356499852	0.11524847097451696	0.06240595171477459	0.0722586374155949	0.047651877998230896
KIAA0895L	3.408939028411762	4.633080759548119	7.488521653372278	4.03698696040151	4.417987500842675	0.4625948008348266	1.283091578857296
KIAA0907	38.682903599802025	27.4632835085224	46.04929186718316	33.77456544817977	23.17759026193039	11.021823484067024	12.106445117383968
KIAA0922	43.115109986794934	53.485584127256224	63.85759835757894	57.35489872022954	42.05353339343668	13.53267122622066	22.211498609351985
KIAA0930	38.788289668045635	58.99563020731753	35.24915997226869	51.32822391878434	28.679474694668535	10.41638644500554	22.198791303991065
KIAA1024	0.2930514689083392	0.06151962680065326	0.44853771392123587	0.26850654995221457	0.1278996857004555	0.10204105432210953	0.06107743144777755
KIAA1024L	1.0198468471976003	1.8349256499781164	1.8943155536387875	1.2602375612314907	0.5459538342506773	0.0	0.0
KIAA1033	24.684010695619488	11.645304909892737	26.558704762794797	28.95552662557846	20.945470521556814	5.864425905688884	4.165381931447941
KIAA1107	0.6169564568218773	0.2502205402821316	0.861311143157621	0.3549918953889135	0.5071591423843713	0.16780375939205583	0.21517517355692894
KIAA1109	16.610030001199174	11.431647071648456	16.46116526507968	19.368569460398383	12.579702947352931	2.748070450258289	3.319238109377183
KIAA1143	8.181098115031254	7.380071047474516	8.624942570762856	8.794288926406676	7.441920732782357	4.068714584422444	4.074579235404114
KIAA1147	15.453313472550551	8.307906995376127	11.165058681546961	15.229052063806783	9.067020322870441	2.6816114535488147	3.0367687485086856
KIAA1161	1.711619958232978	1.4448268430284408	1.8753127511966534	1.6124782581672772	1.1225689672878665	0.39354531374881985	0.4486296473419715
KIAA1191	35.40570629945699	37.777965842454904	40.18086297779157	34.82508819057919	27.34603669123023	10.656013281373502	3.3115333002086427
KIAA1210	0.02840810652881931	0.08097377700785624	0.05802114161312333	0.04185116328578786	0.03231067589936476	0.0	0.0
KIAA1211	0.44776308344246774	3.3456311905353617	0.7443491748176128	1.4672166694215836	3.9713120985373944	0.25001919010392903	0.04233830339787237
KIAA1211L	4.814496671315655	0.9053009468961961	2.3382639644591534	0.7450623980936073	0.42371072752663363	0.19964655850621216	0.938297604946718
KIAA1217	1.9251061411086403	2.4220315011374467	2.0139551164883103	6.293260018025328	3.4820980212382846	0.5773377820074836	0.9375622074033296
KIAA1257	0.8221957192417406	1.0072101130323738	1.4961815802571943	1.220495837824144	1.4470929020006693	0.5037381174578592	0.3018761608949916
KIAA1324	4.977672468146533	9.193420601794507	4.804389843852078	5.481105389872616	5.615135833796701	1.1515021758811397	0.7770756172907891
KIAA1324L	2.564586215323821	3.975115307840582	1.4050756333109562	5.852729786452312	3.598200973838397	0.6066836858785738	0.5560712570341533
KIAA1328	5.0520842024474835	3.4822455662209224	4.153851918068939	4.150733387828867	3.1841239967005697	2.1335103200268715	1.4458108761335957
KIAA1407	7.988258347022738	3.397203998551717	36.478082714545586	4.34409167010517	6.299030266473488	0.7595334764340769	0.9416388031018745
KIAA1429	10.954055498510485	7.794898824364221	10.447906390564267	9.9952940578917	9.918594614438792	3.9597395785474543	3.2983114404636877
KIAA1456	0.12174657672132128	0.10284739742215532	0.04437435061559247	0.22174321616321868	1.7907746500613846	0.16770307759985803	0.057247264864381364
KIAA1462	1.2959870377853622	2.0765257435000066	1.4434410844689434	2.233131170205555	1.3888293850836604	0.3383441170944812	0.8284595516624007
KIAA1467	1.249165553364577	0.7760428138993265	0.9153568535892391	1.1443253746124227	0.6678504019525602	0.196864765073256	0.5500626917114713
KIAA1468	11.289769126874761	9.740549755572163	16.51382829006329	11.583038281654636	8.368064521105172	4.043735304332875	3.3434356794404536
KIAA1522	1.76161962093229	2.2079412626297574	1.0921236165426444	2.1437242603930953	0.973922009519069	0.22793708941101887	0.3176461397517798
KIAA1524	1.057293851961854	1.0982458886508484	2.129829101408763	1.7889252586521232	1.691810613445642	0.948064477050734	0.6290696969272591
KIAA1549	0.23282458968907394	0.07416415139659116	0.22717148591267255	0.24125419745511123	0.11840692052713675	0.024718480648560304	0.036514856814100494
KIAA1549L	0.01076195271568503	3.8895885971920823	0.007708232785005764	0.6915356957255789	0.41130522279654214	0.01686078234172017	0.12079356471126856
KIAA1551	67.87574463784998	17.609779811466566	52.104926429761875	37.59215320223629	20.66141253661025	7.817345646995847	4.432519999345807
KIAA1586	2.905188558950438	1.4351170448987873	3.134705939841453	1.0007758929900668	1.488203686456937	1.353295366819192	2.014992236319308
KIAA1614	0.5890078408641934	0.32910825798736965	0.4565612753364261	0.8030261122617168	0.4236173950561799	0.045329630784804564	0.12333356601259249
KIAA1644	0.5938258111748196	1.2170066974024283	1.1642051478150188	0.6873377949128883	0.8026865227288678	0.11487363810096274	0.05373602110169484
KIAA1671	4.958736449617183	5.816613007691817	5.150574729760369	5.518336398294489	1.9727720440686598	0.8828310175812013	1.3226884820585325
KIAA1683	0.7859007460869674	1.5796385908864803	0.5173437224014572	3.1173289006971636	2.7830655239307123	0.18791289087974672	0.9690465252836753
KIAA1715	3.851964731717234	2.8095370967444206	4.2017511902955835	3.944114723243688	3.1498746435912848	1.8101334959506392	1.9832051072342116
KIAA1755	3.269726184146201	6.074446656951953	5.802612388407389	3.963163322973654	1.949882654225065	0.38836072281779876	0.487950678592012
KIAA1841	0.2400404754125316	0.3156926391469381	0.9708455981029098	1.0372370163995708	1.4436927799534267	0.7790972578689774	0.31384553971382534
KIAA1875	0.0	0.35516046372968413	0.0	0.0	0.0	0.0	0.0
KIAA1919	0.9484141364005436	0.49940862525363583	1.4625280943074217	1.2067412535413422	0.8161547675011476	0.2999911899699439	0.28071764820403855
KIAA1958	0.7809473336520671	0.8204457561230911	1.7640677633402508	0.6904860445245522	0.5395786582812676	0.18572164262216773	0.311961693044404
KIAA2012	0.0	0.0	0.0	0.0	0.0	0.0	0.0
KIAA2013	56.258453107240015	56.81544678325571	54.35269831919417	67.08487671726563	33.087181609215854	17.542421478491722	27.623070844176414
KIAA2018	6.532796998281344	6.097144021280754	7.112605801516642	6.624319866030833	6.704330961426929	2.3679442235892014	2.6035701312496147
KIAA2022	0.03752028134446772	0.14540995129015788	0.011505214459087476	0.06724427445364145	0.029890818752171144	0.014934041024978306	0.024480357369656813
KIAA2026	3.0211624601279317	2.440042989327273	4.214135291384904	4.076486229165238	2.7959049780436787	0.9110010647100415	0.6864151870513935
KIDINS220	9.572289011268984	7.972097297551704	10.82204953638116	7.380892823121378	10.922496685868632	1.8439277041046398	2.004958168976525
KIF11	6.5810385856396145	5.032109472309475	14.301503504122957	5.938885663906391	5.239729482206748	2.154520837410188	2.641764649778537
KIF12	0.06129607031867512	0.3796368706770654	0.3069317493121999	0.22720759753301634	0.12277645167156548	0.10468114177758725	0.0
KIF13A	3.7254977930282234	2.830168162743215	1.8019722964725604	4.411833948086381	3.3451874552240453	0.731020369711799	2.1202400785860918
KIF13B	7.066453735754111	3.1509731209282608	6.867915949213753	6.609496622778776	2.608081260541592	0.7549225052420332	1.4914652098685997
KIF14	1.2073786341364343	0.6148825070579675	2.0758863485537438	0.7268821191272314	0.4516310063284097	0.2720841436101358	0.23334932079916082
KIF15	1.679250547485017	1.2081198105620254	5.386241899890412	1.321117330891033	1.257096332112627	0.3652093560026872	2.791217970088411e-07
KIF16B	4.889687126398471	3.4360499908432107	3.277656135187497	4.7007977845916695	4.021519481854725	1.3675179154553478	1.0429382413246069
KIF17	0.0	0.0	0.0	0.0	0.0	0.0	0.0
KIF18A	1.6883711699230024	0.9845280134998333	4.086823532305642	1.5596789019788164	1.242133652141078	0.8594297421058243	0.9935819039395872
KIF18B	7.6114535753273	5.030070928154483	14.261364645197924	5.658784375335193	4.648990526691941	0.9144033909582341	1.471522636822625
KIF19	0.3650636413378048	0.041246589659577504	0.02046674802761239	0.5528247471043337	0.38467184982541913	0.006243580327137455	0.027190582798714225
KIF1A	0.0	0.0	0.03142662135339558	0.026373771210127295	0.055612868220645595	0.0	0.0
KIF1B	2.159462335092708	2.001222824509186	2.2664656368434164	3.02855136029301	1.673972352542417	0.5318572304906279	0.7556132744092823
KIF1BP	7.419570200304312	7.366388239191192	9.5777071567223	10.711708106261865	6.400665958469054	3.019552380037026	3.7945877613496375
KIF1C	10.565916063476267	13.8459556503207	15.636232839908917	19.45956175887933	8.413502400385592	2.0504547930259007	6.538239468977892
KIF20A	8.273783847011135	4.2857164435806725	19.173406627130586	5.572781968009764	5.2424744495020095	1.9839607836149273	1.5351519456736624
KIF20B	1.2942388076662272	0.6964108124826609	2.750533552774067	0.6085907231191703	0.5354730500324081	0.15295869836294385	0.1471288207518806
KIF21A	3.3469556209577522	1.0879182798917757	2.536109663211607	2.6709311822696367	1.4606137339738292	0.6058368697460383	0.8750523448690513
KIF21B	16.70168479779907	11.309097772282076	9.680195978815298	17.937283104858757	9.851698901448117	1.565718539060296	2.2677879466231285
KIF22	46.48657950707806	46.546822502763725	90.24598031450766	57.063375874927644	40.5164898728542	15.082523612455539	23.135659501687552
KIF23	5.0945334238181035	3.4057307754304187	9.583029767000193	4.351328701860068	2.5459141670766385	1.5363832942512108	1.2110666081946655
KIF24	0.7930874767891036	0.806397971427907	2.5314212472473705	1.1274802680140565	1.1372823194663324	0.14985482595538024	0.22907924360659315
KIF25	0.6863174516370472	5.818233990283676	1.7448754942563398	1.4926913027953925	1.6803894629274563	1.2653024927819647	0.5505315503191088
KIF26A	1.3508164850615931	1.3914555644709914	0.515211726891577	2.117127464702428	0.7016161783888735	0.05941337989615869	0.42151502211188263
KIF26B	1.1304527779885842	0.4822279166616774	0.2669977950516049	0.3348194437626917	0.49057401333044637	0.05415069975001541	0.18548430017273554
KIF27	4.8880260968915135	2.3083727423792184	8.670883319296149	6.329408428447912	3.3207572041418736	2.3087333658711326	2.788867491557434
KIF2A	16.735739420385247	10.998497052854603	16.404768484142075	14.041576239351476	10.457681659792298	5.647986352540611	5.616665340095013
KIF2B	0.0	0.0	0.0	0.0	0.0	0.0	0.0
KIF2C	11.945460343486696	12.510006646849348	31.704979989325324	12.88347234474811	9.851519851193117	4.220233150821039	4.314304538429569
KIF3A	2.6545854675365566	1.572963150871597	1.8454577205504	2.2439670060782593	1.6874415052545721	0.7174744397942097	0.6195550836364871
KIF3B	9.24787010277175	12.079380207156648	9.13494466673381	11.371122785656636	6.901217159552504	2.2145244049351795	3.541131952555924
KIF3C	1.48850050701058	0.6800924677397395	1.9878545329567872	2.170416798916317	1.5195262023268983	0.4703768754139295	0.5698116595540272
KIF4A	3.368753645496297	3.2210940441083933	9.255220897848345	3.98733698021098	2.7453761501740557	1.4978299304172351	1.1182698404103366
KIF4B	0.02957631243143677	0.0	0.0	0.0	0.0	0.0	0.0
KIF5A	0.5161231004814604	0.10121115003403536	3.6427698622398417	0.17800282151386604	0.10482349145695102	0.13380366878405447	0.028132976229126694
KIF5B	18.35782271118922	12.61721448772114	22.71971691685581	16.239392384172525	12.954934478221464	5.586217435800759	6.301311235376892
KIF5C	0.6906704590061976	0.05861570746863776	1.2773518193722397	1.4275171854991875	0.04529943254780355	0.03889688686489223	0.0511183303002134
KIF6	0.17724362849525876	0.4589964233734487	0.28481829505368284	0.2855521533058143	0.3546682435110391	0.039674291649089755	0.20470750308588248
KIF7	4.024346972473244	3.6273457809178913	4.3545469144224285	4.341754418604563	1.7957894670461005	0.3256644676835232	1.2763716845124726
KIF9	3.4301747501332276	4.54700965075666	4.8032540255559795	2.7080197028289414	5.312625493506942	3.498454894609578	7.661476241603703
KIFAP3	9.578072657202936	8.011894841733657	9.124095947171202	9.0904852956144	5.409907586689892	6.463411431612579	6.974943530626912
KIFC1	21.958338224992445	19.542873366188132	53.58971895966329	21.839395447460536	14.658832252740142	6.301473168666789	8.32776242555063
KIFC2	25.980978035986503	27.735163406987713	49.31662305281335	31.80393859711492	34.22580870567323	5.944639981649982	7.89157076821634
KIFC3	11.67768380955738	12.782308836608557	9.292095316708366	16.163361311261145	6.004730860712546	1.4700978317055498	3.595677822986419
KIN	2.115428767166863	1.993540760199553	3.2194592808073317	2.653568923577189	2.283412393811349	1.0636631630867637	0.7893203732232386
KIR2DL1	0.20705486198606726	0.09319596837637123	0.14249140538161664	0.03960852823146843	0.0	0.032413396541087325	0.0
KIR2DL2	0.049172523412857716	0.0	0.07719965682229901	0.038602242901657924	0.1449974342246203	0.018342160241651806	0.0
KIR2DL3	0.513786000999852	0.1375133334143568	0.040776168569717886	0.22558478646886182	0.038590687363160736	0.015334103428268131	0.05026549448818396
KIR2DL4	0.8470281818189296	0.592513058306992	0.2765654310037242	0.3605498729806411	0.7371412857127488	0.16079310893649068	0.09063854892239909
KIR2DL5A	0.0	0.10013664714825721	0.0	0.03478520144494013	0.038278406800294595	0.0	0.016291579356828123
KIR2DL5B	0.025956505627239057	0.03281376112245038	0.0	0.03178830998768323	0.03406790611858068	0.06047488344059593	0.01621273478204821
KIR2DP1	0.0	0.0	0.0	0.0	0.0	0.0	0.0
KIR2DS1	0.4314149259362643	0.19121100107000455	0.4389296499981308	0.0	0.2971946683261206	0.0	0.0
KIR2DS2	0.09915432406670521	0.22195124777694408	0.06150957335242668	0.2322838455414573	0.3728039195764319	0.0	0.047606839118736755
KIR2DS3	0.0	0.04708246004037564	0.11490548337557271	0.045453909755522215	0.048927244486255406	0.021625035479768462	0.0
KIR2DS4	0.5910100777086025	0.0	0.18836787560236523	0.0	0.0	0.0	0.0
KIR2DS5	0.11386561722851307	0.11032034781632372	0.035998100555372003	0.03700404158940396	0.03985856054684245	0.0	0.0
KIR3DL1	0.1887620177394831	0.1421646372372083	0.09108096541865418	0.17922810857646798	0.0	0.0	0.016188982578178468
KIR3DL2	1.5327930116313522	1.2499676944233427	1.303783171048766	0.6824643684364529	1.070598855357665	0.11345018988583999	0.21502424809483967
KIR3DL3	0.10274364640707323	0.06308385210460443	0.0	0.0	0.0	0.0	0.0
KIR3DP1	0.0	0.042785558664263146	0.0	0.0	0.0	0.0	0.0
KIR3DS1	0.5306602738614912	0.29640251611408486	0.0	0.02887125115698308	0.2466927626437052	0.016019411599556665	0.07407446421216468
KIR3DX1	0.011992253839347988	0.06643960940589455	0.0	0.04165306010136893	0.05286353040734881	0.0	0.0
KIRREL	4.011228917508506	3.2957583257387872	2.4562792269817915	5.226544909868316	2.7091135390793406	0.34492145350767633	1.12949646802066
KIRREL2	2.6285156012113258	2.1572921968204875	3.5415684308913162	1.9377382024941938	1.7772345032181964	0.5293607646269156	0.999648612677992
KIRREL3	0.48776520458438144	2.948695142570278	0.8669488283430014	0.7642780023386955	1.283164357428177	0.30024608058310287	0.05720879124248812
KISS1	0.0	0.0	0.0	0.0	0.0	0.0	0.0
KISS1R	0.24438330214932025	0.6362214432905664	0.344492037415455	0.8679115930774242	0.5007161528931832	0.030152285083628882	0.04887399445331009
KIT	1.207869488771654	0.6916506939255167	0.6463577294178051	1.1616476465924501	0.8766526060255169	0.30183798832164954	0.49374893794293007
KITLG	0.26425433546805355	0.26076435137104204	0.28853355597583263	0.49904571646158136	0.13342782707767586	0.0	0.03220378232797838
KIZ	14.192025216156331	12.230888860865011	14.708337505003726	16.49318128958505	15.089749258822486	7.2286644854098565	7.2926366799488545
KL	0.9388895874328991	0.3614440089535045	0.4503116830709297	0.6152448499817478	0.4802409808186705	0.15533149825271364	0.19998860820769204
KLB	0.04732809141106098	0.08187079194440172	0.03801149940201043	0.062410246997592456	0.0251139835237153	0.022123114909754715	0.03225450317999212
KLC1	58.34672003232579	59.16716941271526	51.76982383983406	59.52122673804544	43.60008391862222	12.68671625320761	20.910658443571766
KLC2	24.01574708013327	21.34662417071398	27.9752984102056	34.18239190022288	19.5809824124082	3.5066490369398524	5.874442936608469
KLC3	0.1484251590526342	0.0	0.2269445469795195	0.39620176677874164	0.24685390787321126	0.017938274479164518	0.012892003487900539
KLC4	15.463548283955983	22.06470573475052	20.422807204742305	22.19458530523557	14.977668028721832	4.863889878732003	6.2804341243951445
KLF1	0.3562423225065787	0.47242324088472887	0.2213391412960719	0.13006649722778718	0.2802996496017567	0.09259886327637834	0.3000979620490325
KLF10	12.38949166588725	9.282102129517174	7.787869123186889	11.680814241418677	13.072363248615352	4.432858265943388	4.971150705850997
KLF11	4.190535724771797	3.8040718780465888	1.91446976591486	5.202292405592412	2.5685774168778965	0.5735786089008688	1.3999425251449735
KLF12	6.310235911787261	8.295126197780858	4.7417633988677315	9.746057160974026	7.371425686712687	2.0167489852167275	1.7675140654994848
KLF13	43.627833672796946	49.06416780805684	40.81058272914796	53.454229419231986	32.67836335216603	6.226572171677618	8.404568888045397
KLF14	1.4478102048571673	0.0	1.0072565955916994	0.01728707240923466	0.018649987349065755	0.0	0.008893233369847486
KLF15	1.6416344950566684	0.6962426221820588	0.8357541983665395	0.9369675190406044	0.495030249913323	0.05431962271091795	0.2753276298571321
KLF16	9.020164184599638	16.50793490017042	11.880484720904544	14.312004685868946	14.446055133006025	2.7189876861874747	5.6455772154179105
KLF17	0.05030964654344561	0.09906616861785622	0.016092033441764908	0.0	0.0	0.0	0.0
KLF2	119.56318779377101	85.4075064668019	236.51345446332368	132.49160685709379	59.82858532711167	11.583364883761464	62.51481091008433
KLF3	3.7039114407607387	3.0271059602862014	4.32288633685285	5.308686628269242	3.338954109614117	0.8834663903641846	1.320139697390153
KLF4	0.8404937673913344	3.1427745376282763	0.45486449630004944	0.9062875731380293	1.1061267964690407	1.2502036997333899	2.821180385571941
KLF5	0.47039682667513216	0.9107796196449953	0.4044600540321035	0.6679005919213761	0.3505000381651535	0.4687959743154966	0.3907818970735075
KLF6	34.11484735570197	24.13432286321094	33.49540480806762	32.40872354264005	36.230762706835876	13.753939195425886	18.559483080602472
KLF7	3.9519241136441137	8.059856831580316	2.518688556364179	9.779865644728618	7.488948916689919	1.4564017480449367	1.1528268228529557
KLF8	9.157997291337537	1.1178438054846382	8.721556523504098	7.819838088420751	4.1865474231898485	0.5239334483165454	1.226114495311934
KLF9	3.923405318691822	4.1552995751763815	4.312653734740177	3.2737008819677405	2.8726710125721624	0.9982686590934626	1.5740536020741263
KLHDC1	0.8166927767446637	1.7758411744934444	0.8146083176873948	2.1149633950901174	1.6397986291329718	0.7391769851922525	1.1555125538217723
KLHDC10	7.965084101107221	5.5224979906826235	8.526137822260003	7.715582591665266	6.720548403028049	1.4616586352225989	1.783270931160387
KLHDC2	11.754632376252447	20.62874852517957	13.481688362428153	14.458993869549127	11.423559942484507	7.078044692278102	6.741777299732584
KLHDC3	70.97278000385631	79.63077537598414	90.52623712549662	82.42696868271483	64.70792485277649	31.256759477944783	43.22839249601319
KLHDC4	34.00092674587679	26.57256876970585	40.7320621389683	30.759163240634496	9.319712396932491	6.308934280351427	6.55337655056907
KLHDC7A	0.012491265944150287	0.0	0.0	0.0	0.019862876596170587	0.0	0.0
KLHDC7B	7.211470338335525	5.5901487922862545	5.483711961161176	7.925873275475501	4.951740540551395	1.5325645694286125	1.8507420352779649
KLHDC8A	0.15413524711432025	0.0	0.06465415822331622	0.32869626722594525	0.03591701590566099	0.0	0.0685165722160328
KLHDC8B	15.830413600903299	16.57021388119953	11.342329285421833	18.20761158459516	12.632714511435692	2.6223378000524136	10.142970421583042
KLHDC9	0.8493388554011714	0.2595445553790505	0.44898120620865933	0.36868875237561616	0.2872107074761119	0.0	0.2197289163925873
KLHL1	0.0	0.0	0.0	0.0	0.0	0.0	0.0
KLHL10	0.1666950779967713	0.17763920948675294	0.30849618239065224	0.14650342960324614	0.15796321040725925	0.14576081916607642	0.24379670292940214
KLHL11	1.4314108780759023	0.6053241079530312	0.7067540809905344	0.7899177920986615	0.7174346339886828	0.10829317348478784	0.01068567116718877
KLHL12	27.220744637285808	20.003821643412135	28.716939615502373	24.852206403402384	17.9008664593191	10.109946522522682	10.587990228774393
KLHL13	0.8766004891282988	0.1534219698683299	0.09218246188540657	0.5268911113273933	0.47336657890203293	0.05925546357536993	0.3908461890911141
KLHL14	15.518003753445665	21.174215758957217	15.40329020008766	12.409048728055753	20.740886318538486	8.506197956400968	8.281972877446723
KLHL15	1.5967262185450215	1.437749528399138	1.3671576041188906	1.9636995755329183	1.5831990107274505	1.1154001645895346	0.5487006512708139
KLHL17	11.82463190403148	11.424381676758413	15.74269905802267	15.221603834627121	7.844191671845959	1.087054011218875	2.68576313325939
KLHL18	5.8598338869348705	7.262476607928015	7.484914769895443	8.457851428773802	7.577618268565036	1.0971696927801942	1.5304212984029322
KLHL2	6.9513019106060945	5.417860587742757	8.86364015737582	8.538922529560557	7.106471796273233	1.2667617600797976	1.2391281682270634
KLHL20	8.022097781187169	5.07883362595038	7.0012274852826835	7.53801624482923	4.227475209826433	1.8586855230284303	1.8564697802736445
KLHL21	14.077836113065064	8.650618323901991	13.64346340191872	15.172166459844178	7.906299552820865	1.5226643862947826	4.456285811249048
KLHL22	23.15709722670077	27.21184039683081	21.17037240037203	36.64290948088614	18.88592765045083	6.459191138214891	10.536707736106806
KLHL23	1.1732129011887076	2.474154396902636	4.0699834564929995	1.9483524218691892	1.5391681562855917	0.8164493917587574	1.1752899748252141
KLHL24	7.66870888528212	9.82429381555932	13.81098559620992	9.06184649593033	9.528916406695824	2.736155148280574	3.1162368186402167
KLHL25	3.6764027655763982	3.472963182386528	3.9513759352827256	3.9895615930850514	2.72809145626553	0.767316908884992	1.0737913644762824
KLHL26	3.9800083123720977	4.920601523344178	4.738396506470488	5.129422254138176	3.7922703025978057	0.7874891837291245	1.4759644226556694
KLHL28	3.480394101927156	2.062874852517958	2.0981830636496213	3.584914507969131	2.5567601000474505	0.928563943245708	0.7059216844794454
KLHL29	2.681174317702461	2.1421602042886625	1.7536162219970781	2.003562385463791	1.1305883039453772	0.3256105930766511	0.595499668039188
KLHL3	3.4592452994505534	4.166853638235907	2.9099465747971185	4.901378314803137	4.327825123612814	0.47604066069768924	0.8146477688215223
KLHL30	0.21147396016331732	0.1482405996001288	0.13774533617788243	0.07771319000040644	0.02784781304720818	0.006096670646462243	0.006833051328571926
KLHL31	0.0	0.008557111732852674	0.04779246917894642	0.03283613081102854	0.08596780779130642	0.02520486986815218	0.008463071061014293
KLHL32	0.3508101509948047	0.23431614905958686	0.3440054590102344	0.3794049097076262	0.3750919562602939	0.23023075735134002	0.1307892838397986
KLHL33	0.24208697446186123	0.2547472462273839	0.1059406236148921	0.4632333915409217	0.26436417690615555	0.025840926221416316	0.0
KLHL34	0.17961763498358652	0.2751354631947798	0.2821074088693305	0.43590866872626943	0.3563847292234068	0.056224814184910876	0.04080937898315096
KLHL35	0.16062901484003045	0.15175150273976357	0.3218617206843868	0.35064235482524975	0.536603745343553	0.14206444183779432	0.15346150468986886
KLHL36	12.093862155298808	9.63998416764902	13.456579120294315	15.13581163913847	7.844534264066169	1.6238965104982221	2.166584492048383
KLHL38	0.017373722458285945	0.026434186453071717	0.0	0.15263660281809766	0.0	0.0	0.0
KLHL4	0.09645856166176103	0.11820530893861769	0.05891032961484144	0.3194342745625067	0.026233823031997616	0.019146282196483178	0.0935384550920415
KLHL40	0.0	0.0	0.0	0.0	0.0	0.0	0.0
KLHL41	0.1503013770565973	0.21772872758987694	0.09736199511211963	0.07924099217107572	0.18617278956025252	0.01580715723441717	0.0
KLHL42	7.154532607110317	7.129116409263187	8.4983381538129	7.430375957346348	7.178825415951049	1.3354609023352055	1.3468860397508653
KLHL5	19.4150167044717	26.62909153483646	33.06621655037014	21.981185795332966	20.17781189628227	6.949078152175588	10.612737674728182
KLHL6	6.600672771048401	28.308564662836336	16.860566279084967	15.628891028350743	10.558833211318067	2.9923231109894814	3.1403382541325158
KLHL7	6.2340278464258425	3.596261104898989	5.824819282280493	4.7790527663857105	2.8929459867237566	4.098043225247461	3.508435559416437
KLHL8	2.1606422455577152	1.4014415166420626	3.229072958556859	2.1584405071058077	2.039159652716349	0.9335843730359175	1.2539025944892472
KLHL9	10.2163727112492	6.361451193092701	9.760142480906419	10.242765344338435	7.230528644312178	4.94385833282951	4.099284001616587
KLK1	0.7687993143375023	0.0	0.0	0.7784483639516961	6.258610023866842	0.0	1.5396500192815008
KLK10	0.0	0.0	0.0	0.0	0.017991026016859868	0.0	0.0
KLK11	0.0	0.0	0.0	0.0	0.0	0.0	0.0
KLK12	0.0	0.0	0.0	0.0	0.0	0.0	0.0
KLK13	0.0	0.0	0.0	0.0	0.0	0.0	0.0
KLK14	0.7891493880251637	0.5924433953276997	0.8474337642397618	1.2570062406327565	0.832461029307511	0.099854556298685	0.09881065261100241
KLK15	0.0	0.0	0.0	0.0	0.0	0.0	0.0
KLK2	0.47646373370803663	0.13712380356799492	0.0	0.7100223695074153	0.0	0.0	0.0
KLK3	0.0	0.0	0.0	0.0	0.0	0.0	0.0
KLK4	0.5139360547572007	1.7129876820414798	0.6901203132989422	1.4280184273872703	0.25460664293055113	0.0	0.1412068520058074
KLK5	0.0	0.0	0.0	0.0	0.0	0.0	0.0
KLK6	0.0	0.0	0.0	0.0	0.0	0.0	0.0
KLK7	0.01990858580801791	0.015015147455003985	0.0	0.02911103063322029	0.0	0.0	0.0
KLK8	0.0	0.0	0.0	0.0	0.0	0.0	0.0
KLK9	0.0	0.0	0.0	0.0	0.0	0.0	0.0
KLKB1	2.770042649274412	0.5887559756349581	1.7281968159533627	2.6062874521061303	1.3711781315979543	1.04820968395701	0.4621238681654871
KLLN	1.1499120738486361	1.3991989793006994	1.6706186052450205	1.4489128926095844	0.9489395644897796	0.25904880593445156	0.16087912002336724
KLRB1	28.82399683149678	14.807268684127669	15.686995865339636	27.03439675475731	16.98115438173125	16.127392532040403	18.4356689035897
KLRC1	1.1260163138131567	1.586793611366005	1.8351073684285026	1.5974452254732987	1.6946339689622834	0.4497579626999211	1.1327982717773493
KLRC2	0.42112331941468484	0.09247163786297175	0.3581687220386889	0.44545901627363804	0.0	0.2827698532699734	0.467381022621997
KLRC3	0.3404358187303136	0.0	0.0	0.0	0.10162540013051546	0.0	0.0
KLRC4	3.6914237612902845	0.6101325187747046	0.27420454472223676	0.7380519285276126	0.3253977563510173	0.3806953510645241	0.4838558976123788
KLRC4-KLRK1	0.3386925112221335	0.3922691834359959	0.2598289387093291	0.3013224058104669	0.0	0.0401310208700596	0.0
KLRD1	2.1689924001975416	1.8899496896578207	0.6884024824134789	1.3044677931079889	1.2176065868942079	1.1153621627163002	4.46389431017927
KLRF1	1.0928920646974642	1.3477899209169433	1.5622296515813616	1.431467985324916	1.2142018123600238	1.2913754853207249	1.5770721113159105
KLRF2	0.11762114744903918	0.4331857759546227	0.0	0.08426749088021723	0.27127664462503853	0.0	0.1281839639778326
KLRG1	22.579999572719	3.352354639433198	3.5949905855529902	14.090348764641298	5.0381936168291075	3.851154555310602	3.4071299357239457
KLRG2	0.03276813337461015	0.023614084729607132	0.18535689980034498	0.0	0.07348208367031961	0.010761099351647818	0.0
KLRK1	80.34758314625154	17.294042765639617	12.487030596786457	71.82210535363596	16.81319283590307	47.632706274219686	56.500183827039784
KMO	16.419772494251582	13.07082872419694	15.788636999642755	29.35120434465032	8.235381232922533	23.32691635265947	27.504124260734798
KMT2A	11.553159333151184	10.92401553246669	9.86055797655571	13.796643827546854	7.902412681950464	1.7568741019769027	1.9447636497837233
KMT2B	21.469053480729297	18.411980935319292	20.897188168602202	27.53972179305168	19.71935442325975	1.407841958035191	1.4475607455280635
KMT2C	10.483452484759361	9.70587230159733	8.464695895515977	13.753578983060152	9.013769085217998	1.7611295007635897	1.6583265451134808
KMT2D	55.56046344179867	32.15956330000143	41.44942214152866	66.94113574997819	34.05689241313093	2.690629946879853	3.6414763542480566
KMT2E	29.948119205906554	14.022127912886942	23.484662098054425	24.987210555622628	14.553257022745957	1.654000713943459	1.2107354381438356
KNCN	0.0	0.0	0.0	0.0	0.0	0.0	0.0
KNDC1	0.2604386087478501	0.028792319933380384	0.0623853302744275	0.08974707846459729	0.17144273393575982	0.04239560810860654	0.007119302498021174
KNG1	0.07813266559876508	0.039353477381676605	0.0	0.042143882916496844	0.04088436342513302	0.028269570327341897	0.0
KNOP1	6.156022746773825	5.7678712642980585	9.19597538069235	8.609363053309377	8.293299055961365	2.7000933401902247	4.215089850933991
KNSTRN	12.192840812477431	9.694436887635996	22.649673204575016	11.646580546848911	8.220772423927416	5.6039690608354675	8.162637970213723
KNTC1	17.866419556463118	10.06686533314152	18.852653637164764	15.794158645151963	11.508804782002057	6.009800449716654	6.545788403071445
KPNA1	7.989777324117403	7.1799162635053175	7.509488312642858	7.839313308343947	6.259399536802307	2.9351349261462	3.489866779203661
KPNA2	82.31683033979293	54.270075728343315	105.38491514764114	53.64649862678795	43.9002912778761	25.34191991647292	33.638935021172486
KPNA3	9.616314874605449	6.009153572516007	11.700744033403513	8.693519595142458	7.08671040405045	5.115561918602895	5.074765612822848
KPNA4	7.683281501461023	7.659971902519686	8.99087984615147	8.998812512538292	8.52007113838327	5.188164033980113	5.040489821835417
KPNA5	4.859847665249984	3.3717828394867606	6.705547247578951	6.423485194918246	4.69499290772121	4.092743585962408	4.889947858871205
KPNA6	11.588107479948686	10.267754187105194	13.040329329045434	13.826912360866007	6.647431046137028	2.3036086742342046	2.643570806947801
KPNA7	0.0	0.0308364149233733	0.0	0.05939786772918687	0.0	0.0	0.0
KPNB1	103.47219929811938	71.43098962636691	104.84223216114813	85.1050460818467	58.65128478541731	12.90319962784525	13.578473107085797
KPRP	0.0	0.0	0.0	0.0	0.0	0.0	0.0
KPTN	7.288474038273293	5.92060387712467	13.169833287342911	5.286496818841771	2.6428099607902644	1.3155252123238323	4.56735086912532
KRAS	11.507808443591673	7.474413039191868	10.308527290551607	9.061684718702958	9.279509270383107	3.8341990000045314	3.5869870666392645
KRBA1	10.524449395252246	8.997571878079182	10.673483970809766	11.923064727525496	6.685431995534291	1.5616626501080901	2.768894609709649
KRBA2	0.7083059108965348	0.7259229369451041	1.2195280037578882	1.1206233916237145	0.5420880405559647	0.06833177073184848	0.05654818307235998
KRBOX1	0.8229016216526772	0.07863743055493577	0.11383576875065438	0.10196414549519117	1.7247130010932463	1.2643037850158603	1.3044166043941279
KRBOX4	12.91518122785248	10.258470415562057	19.923418047624168	20.46121060122505	14.930773780044394	10.492131825080484	6.526040064909709
KRCC1	33.51060375264025	30.831974255370543	23.67575155670669	34.941909934107514	44.16817329884757	27.171339362735946	21.35595288562037
KREMEN1	2.765944772558876	3.147471931749882	1.8114921198860712	3.7462663837171197	2.05395991497355	0.3813165890044141	1.0137080617279706
KREMEN2	2.167366503992938	5.855303021519719	3.368608824672383	3.9617694199702767	4.663093201501645	0.5274694762772767	1.5587561931068312
KRI1	32.063036865410254	27.115129586275753	29.926045550505815	37.673917581238335	26.911112343062605	4.671947978273801	5.362096394163689
KRIT1	14.271958291550357	8.830584731195012	9.256649616673023	9.153093639303805	8.671306570704765	1.9091897808384681	0.677479417047246
KRR1	20.550859956211166	10.935117202473442	15.384943934645705	19.75007085654239	10.91485279080882	5.594327591673995	5.256362716381019
KRT1	0.3812702830616914	1.5078149432292367	0.0	4.67527739177583	1.0598886894347532	0.028642869216249922	0.0
KRT10	15.539979554562699	15.656546439644025	12.25315858800086	11.87996778103022	11.69177017526199	12.330680989669359	11.903528307792959
KRT12	0.0	0.0	0.0	0.02718398085079632	0.0	0.0	0.0
KRT13	0.0	0.0	0.0	0.06042147124782704	0.0	0.0	0.0
KRT14	0.0	0.0	0.0	0.0	0.0	0.0	0.0
KRT15	0.014101170695451692	0.04302244054803217	0.0	0.062050648182378154	0.0	0.0	0.0
KRT16	0.0	0.0	0.0	0.0	0.0	0.0	0.0
KRT17	0.025050041981396598	1.5135489557877229	0.6048569036290434	0.10958865412537122	0.4821800809819483	0.29830833262624723	0.6207539513849349
KRT18	21.513117881077232	6.3043608550829875	5.800008976403685	16.185358227040673	8.170115159221321	3.4466874105066614	6.6029605132411735
KRT19	0.07819876923158842	0.17422544595967726	0.0	0.26593698128437615	0.10830806319139752	0.0	0.3065722932444732
KRT2	1.3488277502358033	1.631445915841903	0.06466875417201612	1.2145358464975908	1.4177255585216004	0.352354990662346	0.9212898446928164
KRT20	0.04031083917180123	0.0	0.0	0.029468517474186884	0.0	0.0	0.0
KRT222	0.18131101315208076	0.21988245157118635	0.03513034333602416	0.11511878829340905	0.0	0.055266888916911894	0.3402602171861271
KRT23	0.0	0.0	0.0	0.07610569600146322	0.0	0.0	0.0
KRT24	0.0	0.0	0.0	0.026958928874978527	0.0	0.0	0.0
KRT25	0.0	0.0	0.0	0.0	0.0	0.0	0.0
KRT26	0.0	0.06135462823017801	0.0	0.0	0.0	0.0	0.015158359607141403
KRT27	0.0	0.0	0.0	0.0	0.0	0.0	0.0
KRT28	0.0	0.0	0.0	0.0	0.0	0.0	0.0
KRT3	0.014610028022163712	0.0	0.0	0.0	0.0	0.0	0.0
KRT31	0.3996189637811074	0.10094720782962496	0.31529747344787684	0.616058664058466	0.10481418648306873	0.09233389289806282	0.24937500697573456
KRT32	0.0	0.0	0.0	0.0	0.0	0.0	0.0
KRT33A	0.0	0.0	0.0	0.0	0.0	0.0	0.0
KRT33B	0.0	0.0	0.0	0.0	0.0	0.0	0.0
KRT34	0.020221523218723947	0.0	0.0	0.0	0.0	0.0	0.0
KRT35	0.11777670195521495	0.0	0.0	0.0	0.0	0.0	0.04739789395031968
KRT36	0.49386429142832844	0.22781181937350725	0.33534472829602446	0.6310799600891563	0.4054501384733684	0.0892677905405006	0.1695808388785751
KRT37	0.0	0.25758094749660687	0.0	0.0	0.038219052345682236	0.0	0.0
KRT38	0.014478383340626344	0.0	0.0	0.042465466195255264	0.0	0.0	0.0
KRT39	0.0	0.0	0.0	0.0	0.0	0.0	0.0
KRT4	0.013017886864107986	0.0	0.0	0.0	0.0	0.0	0.0
KRT40	0.019704677197662335	0.0	0.0	0.05763296124966044	0.0	0.0	0.014786984002886028
KRT5	0.36604591319235324	1.5191941549861552	0.07700247116918812	0.8671428344513203	6.1077552495678065	0.14605347993373075	0.13670011874030807
KRT6A	0.0	0.0	0.0	0.0	0.0	0.0	0.0
KRT6B	0.0	0.0	0.020903644068988703	0.0	0.0	0.0	0.0
KRT6C	0.0	0.0	0.000421932387045576	0.0	0.0	0.0	0.0
KRT7	0.028584898585114704	2.604562800283549	0.4393338455005926	0.3119287404816049	0.12046529353745061	0.2157683798200749	0.05891214590437821
KRT71	0.014984849684874346	0.0	0.0	0.0	0.0	0.0	0.0
KRT72	2.0313463526759215	0.9175863310678838	0.0	0.6321842914298377	1.7053719079567449	0.358912630982706	0.1411165441473441
KRT73	1.3062373202537896	0.6345756207120656	0.08459839935660018	0.7400568960799425	1.0504610590786099	0.029932152281355373	0.1059442311732246
KRT74	0.011948709829300963	0.0	0.0	0.0	0.11357721612889549	0.0	0.0
KRT75	0.0	0.0	0.0	0.0	0.0	0.0	0.0
KRT76	0.0	0.0	0.0	0.0	0.0	0.0	0.0
KRT77	0.0	0.01523676454251377	0.0	0.0292684431138035	0.0	0.0	0.0
KRT78	0.03925894753374748	0.0	0.0	0.0	0.17992294876934745	0.0	0.0
KRT79	0.0586356100665788	0.10091598438273097	0.1559310461841359	0.0	0.0	0.0	0.0
KRT8	25.830274973875994	9.17262717387187	11.125106342004823	22.689142090833155	10.447383591565789	2.1518827195639934	4.628747594521997
KRT80	0.13511686032347048	0.8282400908535617	0.28857243172381253	0.36030984654421516	0.22795635182509688	0.17625501961600887	0.08957943032351534
KRT81	0.13235578785137614	0.10363297934600779	0.0	0.13354393322550084	0.16956764071403563	0.012427655282039263	0.053838205062092914
KRT82	0.0	0.0	0.0	0.0	0.0	0.0	0.009476832441491556
KRT83	0.0	0.0	0.0	0.08116471911401679	0.0	0.012827949404068395	0.0
KRT84	0.0	0.0	0.0	0.02396795094561477	0.0	0.0	0.0
KRT85	0.027534975991442723	0.025104622698888468	0.0255058589706314	0.023185816482609534	0.0	0.03825850173829881	0.041535924260896584
KRT86	0.2063980450386529	0.3240258301957548	0.023301590025608387	0.43165092864323173	0.15514352135203469	0.03409150365062974	0.036955583905279976
KRT9	0.0	0.0	0.0	0.0	0.0	0.0	0.0
KRTAP1-1	0.0	0.0	0.0	0.0	0.0	0.0	0.0
KRTAP1-3	0.0	0.0	0.0	0.0	0.0	0.0	0.0
KRTAP1-4	0.0	0.0	0.0	0.0	0.0	0.0	0.0
KRTAP1-5	0.0	0.0	0.0	0.0	0.0	0.0	0.0
KRTAP10-1	0.0	0.0	0.0	0.0	0.0	0.0	0.0
KRTAP10-10	0.0	0.0	0.0	0.0	0.0	0.0	0.0
KRTAP10-11	0.0	0.0	0.0	0.0	0.0	0.0	0.0
KRTAP10-12	0.0	0.0	0.0	0.0	0.0	0.0	0.0
KRTAP10-2	0.0	0.0	0.0	0.0	0.0	0.0	0.0
KRTAP10-3	0.0	0.0	0.0	0.0	0.0	0.0	0.0
KRTAP10-4	0.0	0.0	0.0	0.0	0.0	0.0	0.0
KRTAP10-5	0.0	0.0	0.0	0.0	0.0	0.0	0.0
KRTAP10-6	0.0	0.0	0.0	0.0	0.0	0.0	0.0
KRTAP10-7	0.0	0.0	0.0	0.0	0.0	0.0	0.0
KRTAP10-8	0.0	0.0	0.0	0.0	0.0	0.0	0.0
KRTAP10-9	0.0	0.0	0.0	0.04647328932566741	0.0	0.0	0.0
KRTAP11-1	0.0	0.0	0.0	0.0	0.0	0.0	0.0
KRTAP12-1	0.0	0.0	0.0	0.0	0.0	0.16550279231144893	0.0
KRTAP12-2	0.0	0.0	0.0	0.0	0.0	0.0	0.0
KRTAP12-3	0.0	0.0	0.0	0.0	0.0	0.0	0.0
KRTAP12-4	0.0	0.0	0.0	0.0	0.0	0.0	0.0
KRTAP13-1	0.0	0.0	0.0	0.0	0.0	0.0	0.0
KRTAP13-2	0.0	0.0	0.0	0.0	0.0	0.0	0.0
KRTAP13-3	0.0	0.0	0.0	0.0	0.0	0.0	0.0
KRTAP13-4	0.0	0.0	0.0	0.0	0.0	0.0	0.0
KRTAP15-1	0.0	0.0	0.0	0.0	0.0	0.0	0.0
KRTAP16-1	0.25182432086878537	0.24275327949384162	0.42254668000198947	0.334225556604284	0.6121891760646172	0.17452360282988066	0.0
KRTAP17-1	0.0	0.07967460407531646	0.0	0.0	0.0	0.07409577437032766	0.11791051725717949
KRTAP19-1	0.0	0.0	0.0	0.0	0.0	0.0	0.0
KRTAP19-2	0.0	0.0	0.0	0.0	0.0	0.0	0.0
KRTAP19-3	0.0	0.0	0.0	0.0	0.0	0.0	0.0
KRTAP19-4	0.0	0.0	0.0	0.0	0.0	0.0	0.0
KRTAP19-5	0.0	0.0	0.0	0.0	0.0	0.0	0.0
KRTAP19-6	0.0	0.0	0.0	0.0	0.0	0.0	0.0
KRTAP19-7	0.0	0.0	0.0	0.0	0.0	0.0	0.0
KRTAP19-8	0.0	0.0	0.0	0.0	0.0	0.0	0.4805837841105274
KRTAP2-1	0.0	0.0	0.0	0.0	0.0	0.0	0.0
KRTAP2-2	0.0	0.0	0.0	0.0	0.0	0.0	0.0
KRTAP2-3	0.0	0.0	0.0	0.0	0.0	0.0	0.0
KRTAP2-4	0.0	0.0	0.0	0.0	0.0	0.0	0.0
KRTAP20-1	0.0	0.0	0.0	0.0	0.0	0.0	0.0
KRTAP20-2	0.0	0.0	0.0	0.0	0.0	0.0	0.0
KRTAP20-3	0.0	0.0	0.0	0.0	0.0	0.0	0.0
KRTAP20-4	0.0	0.0	0.0	0.0	0.0	0.0	0.0
KRTAP21-1	0.0	0.0	0.0	0.0	0.0	0.0	0.0
KRTAP21-2	0.0	0.0	0.0	0.1802922015981976	0.0	0.0	0.0
KRTAP21-3	0.0	0.0	0.0	0.0	0.0	0.0	0.0
KRTAP22-1	0.0	0.0	0.0	0.0	0.0	0.0	0.0
KRTAP22-2	0.0	0.0	0.0	0.0	0.0	0.0	0.0
KRTAP23-1	0.0	0.0	0.0	0.0	0.0	0.0	0.0
KRTAP24-1	0.0	0.0	0.0	0.0	0.0	0.0	0.0
KRTAP25-1	0.0	0.0	0.0	0.0	0.0	0.0	0.0
KRTAP26-1	0.0	0.0	0.0	0.0	0.0	0.0	0.0
KRTAP27-1	0.0	0.0	0.0	0.0	0.0	0.0	0.0
KRTAP29-1	0.1882406429163428	0.9018788557170836	0.10627155868253291	0.8180295773162298	2.111763822574558	0.441819046974979	0.0556546301111549
KRTAP3-1	0.0	0.0	0.0	0.0	0.0	0.0	0.0
KRTAP3-2	0.0	0.0	0.0	0.0	0.0	0.0	0.0
KRTAP3-3	0.0	0.0	0.0	0.0	0.0	0.0	0.0
KRTAP4-1	0.0	0.0	0.0	0.0	0.0894401138783627	0.0	0.0
KRTAP4-11	0.0	0.0	0.0	0.0	0.049567454886244144	0.0	0.0
KRTAP4-12	0.0	0.10631264494388715	0.0	0.0	0.22120263260002315	0.3041007218102827	0.0
KRTAP4-16P	0.08815017889203802	0.0	0.0	0.08800934605372257	0.043381480052439914	0.0	0.0
KRTAP4-2	0.0	0.0	0.0	0.0	0.0	0.0	0.0
KRTAP4-3	0.0	0.0	0.0	0.0	0.0	0.0	0.0
KRTAP4-4	0.0	0.0	0.0	0.0	0.0	0.0	0.0
KRTAP4-5	0.0	0.0	0.0	0.0	0.0	0.0	0.0
KRTAP4-6	0.0	0.49045929151944456	0.0	0.0	0.0	0.41625954316236413	0.0
KRTAP4-7	0.0	0.0	0.0	0.0	0.0	0.0	0.0
KRTAP4-8	0.0	0.0	0.0	0.0	0.0	0.0	0.0
KRTAP4-9	0.0	0.0	0.0	0.0	0.0	0.0	0.0
KRTAP5-1	0.0	0.2518762155927632	0.1050053601328067	0.2732958035542159	0.26072917476061286	0.0	0.06262713904088502
KRTAP5-10	0.04671206181155885	0.0	0.3284481425352679	0.06734621241065608	0.14473322936014577	0.11000592254584585	0.034268368423721496
KRTAP5-11	0.0	0.0	0.0	0.0	0.0	0.0	0.0
KRTAP5-2	0.0	0.0	0.0	0.14518766964702956	0.0	0.0	0.0
KRTAP5-3	0.0	0.0	0.06270728321979124	0.0	0.0	0.0	0.0
KRTAP5-4	0.0	0.0	0.04478963342523978	0.0	0.0	0.0	0.0
KRTAP5-5	0.0	0.0	0.0	0.0	0.0	0.0	0.0
KRTAP5-6	0.0	0.0	0.0	0.0	0.0	0.0	0.0
KRTAP5-7	0.0	0.07761579937256458	0.03641324301935889	0.1122883204068581	0.0	0.0	0.0
KRTAP5-8	0.031593317108710384	0.04752874717464706	0.0893979402570142	0.3213819372135869	0.19767289137198563	0.06553423039306017	0.07041340837194543
KRTAP5-9	0.16595668635353245	0.349087850235992	0.28157830572895515	0.7710888376904408	0.9854235211753295	0.0	0.19700102631469707
KRTAP6-1	0.0	0.0	0.0	0.0	0.0	0.0	0.0
KRTAP6-2	0.0	0.0	0.0	0.0	0.0	0.0	0.0
KRTAP6-3	0.0	0.0	0.0	0.0	0.0	0.0	0.0
KRTAP7-1	0.0	0.2647304229809535	0.0	0.1717091382562015	0.09211698568294002	0.041157303166132975	0.13055299889505223
KRTAP8-1	0.0	0.0	0.0	0.0	0.0	0.0	0.0
KRTAP9-1	0.0	0.0	0.0	0.0	0.0	0.0	0.0
KRTAP9-2	0.15275283731215006	0.26522305958750314	0.0	0.055940847482532696	0.3008255760792635	0.05375677789331523	0.0
KRTAP9-3	0.07856824634526238	0.0	0.0	0.0	0.0	0.0	0.0
KRTAP9-4	0.0	0.0	0.0	0.0	0.0	0.0	0.0
KRTAP9-6	0.30446137787171956	0.2712290630611547	0.18001857190897574	0.2269145963057413	0.2693733545127619	0.1557706052635648	0.049133907892531026
KRTAP9-7	0.0	0.0	0.0	0.0	0.0	0.0	0.0
KRTAP9-8	0.0	0.0	0.0	0.0	0.0	0.0	0.0
KRTAP9-9	0.0961512500921462	0.0	0.1331532261638011	0.13580078890642033	0.0	0.0	0.0
KRTCAP2	231.81418862906847	221.05645317440013	229.09323904295405	249.7296909087663	233.3010724292749	123.38211848694502	191.96481683793425
KRTCAP3	2.3571388102756052	2.584486817785093	4.213630047006826	4.029500016427623	4.878204459835668	0.8800408922420686	2.2926554995569672
KRTDAP	0.0	0.0	0.0	0.0	0.0	0.0	0.0
KSR1	20.714794293338375	10.838781073281124	20.1414614517729	13.967130414310294	10.264605989596935	0.9545842313572293	1.877126775076639
KSR2	0.4014994011658888	0.8281276864447435	0.4748398941699816	0.4018002846285236	0.39956826710417004	0.09885990361051711	0.04251595008931508
KTI12	16.493137681463523	20.118723927982003	15.165190699314152	15.886129491700931	13.87146030717691	5.6327002148913685	7.151281376668862
KTN1	53.981036498112935	58.17978809230261	58.043044126139314	51.54208947100421	45.77200679408116	22.50214552909124	26.283929012562243
KXD1	100.66782299860517	122.73759069763084	144.67157697671865	135.94774993044385	111.84311863868871	37.69179996228162	44.10379852604301
KY	0.0	0.02199851420187482	0.0	0.0	0.0	0.0	0.0
KYNU	13.549173012791	26.07823915848032	16.012994976097836	27.591338443661495	23.455574946817805	9.196250568875326	10.735268737894405
L1CAM	13.510221658118924	17.30494044245998	7.988418861781687	8.653197782808451	6.576302979874461	2.975326541466569	0.6437627854992223
L1TD1	0.04242292056351871	0.07816227907864692	0.07283434539571032	0.03766297755463599	0.013452806974702414	0.011801203670516625	0.0713137653498841
L2HGDH	1.6952880008987812	1.4672379583760589	1.7255035827268888	1.8563803081356691	0.8884431358099381	0.47102522444631	0.802695833027405
L34079.2	0.0	0.0	0.0	0.2995567953395246	0.0	0.0	0.0
L3HYPDH	18.539354538604133	9.45740166205001	20.39626643687058	14.714518817793145	13.509919776516023	1.4488955670655157	2.2391107331801825
L3MBTL1	4.137835798994665	4.471646657770217	5.888425339110619	7.282240675641177	3.8644475751578202	1.3051527863994399	1.50324852975712
L3MBTL2	27.288617597132326	31.566194302936935	24.451602016769144	33.157117105066455	21.92223367796483	7.849843041579907	10.826600910149487
L3MBTL3	9.062739002872616	4.630412195620246	6.488838039466518	14.450456424850879	6.07366661873467	2.16670808450027	3.597632755357372
L3MBTL4	0.7891963637982764	0.8007988164058277	1.5824620223558106	1.5914979059922305	1.4917958293288405	0.21842934049958318	0.8735214411040071
LA16c-306E5.2	2.3732610643831213	1.8611810995440798	3.0983830794275073	0.18501879996418857	2.7116103737377415	0.368052776651844	0.0
LA16c-380H5.3	0.06649814492981276	0.025309448510512977	0.0	0.04870423812248381	0.10502848285126576	0.0	0.0
LACC1	2.735784638468184	2.497396991999643	2.954010901848496	2.965064005346633	2.8094394855087548	0.7329321651698599	0.8386748549673309
LACE1	1.6978197700359132	1.571240171686549	1.390673923005182	1.6756755675677857	1.4894647923868858	1.0015243073797189	1.9896689231310636
LACRT	0.0	0.0	0.0	0.0	0.0	0.0	0.0
LACTB	9.06599509905026	11.932890896000082	14.156840811026553	12.282405881881509	8.552584972879067	8.96493733743365	9.919872898360383
LACTB2	8.109896063718942	9.27526350079302	8.830419845500511	6.573076330871393	12.237704271689283	7.505578510697962	7.7456307947519
LACTBL1	0.0	0.0	0.0	0.0	0.0	0.0	0.0
LAD1	3.0299261140879707	0.552258819175143	1.6876144647409013	5.303672801405584	2.2386864860173787	0.5634325721847104	1.6050428055604726
LAG3	40.99575719546686	31.725769707613956	47.39938905280228	24.205745166059202	14.300647997961686	6.344934103679034	5.972471869551485
LAGE3	28.50585551778132	54.94439907449318	49.58834628625651	53.643723492626684	48.6757282225294	33.9673024063996	40.661422546545445
LAIR1	23.496466809672892	42.73545543981397	23.31401272175426	30.888659430333167	26.397971853309926	6.2214977630071076	9.93763509331675
LAIR2	5.761809794343418	3.0845440581088726	5.826329493292544	3.359385085173206	1.825136790732878	3.91873463045237	4.795807373508732
LALBA	0.0	0.0	0.0	0.0	0.0	0.0	0.0
LAMA1	0.0	0.0	0.0	0.0	0.0	0.0	0.016011212177340584
LAMA2	0.3313288275406805	0.45651707478269166	0.24331297435831178	0.38107477734601325	0.23893077618657532	0.03320009567977511	0.10450824715289508
LAMA3	4.188722130179408	5.717275403242296	5.065826581583932	9.19775288354912	3.7933925388417835	1.6684353779135117	2.2554465835522883
LAMA4	6.293952477332478	7.873239146475601	6.802290065705734	10.319078436211006	5.854465401426044	1.416215346396199	10.001457512533618
LAMA5	8.716720380735305	4.517005861083796	6.265577636235943	11.125570579809496	5.598920084009008	0.17460122860752447	0.6487629955419951
LAMB1	5.8176021043224315	7.102691242916993	5.161483938302683	9.986859395940165	6.2160736046242535	0.759619212367594	1.31906066322151
LAMB2	13.739372854867405	17.23313622856508	11.742805627878456	21.745985079264443	10.340138128194855	1.5097590429476693	3.4713603278542013
LAMB3	2.205381746836622	3.6414401090565063	0.9423486924140598	2.258397985313406	2.613348439696751	0.8828889472660102	0.355368598197626
LAMB4	0.0	0.0	0.0185333462075028	0.00923221382654793	0.0	0.0	0.0
LAMC1	12.063392599948088	8.011686685421026	8.181730974660521	11.54696576150668	5.702243077935219	1.360038382130941	4.141901888247507
LAMC2	8.79263407396162	8.6878907932409	8.207369319934735	11.499350598104513	7.084150126388309	1.9713069708433948	2.186281996782554
LAMC3	0.7260977739939349	0.06247548058823438	0.0954229794655872	0.15810774250548754	0.24844139281130273	0.00809252207718103	0.04856274161509999
LAMP1	85.92867489109389	104.3078221115431	81.2919959390653	93.751240839647	77.37339555098222	28.61587398312902	58.44761712557097
LAMP2	20.579989154921854	20.509422225112033	28.05120997455512	21.91183137700946	20.165169820403186	12.927983310671253	13.45961485215234
LAMP3	9.933350710546458	2.2205837889250923	3.8531480074448474	10.10852826116489	4.689354375517477	1.5300967648557569	2.548227976101786
LAMP5	0.8384635419874962	1.6142383273314413	0.5750003817540077	3.0604590661422817	5.551162728511765	0.2002010514807664	0.3292401842657131
LAMTOR1	136.0704055490258	177.77289524189067	175.50302747002235	146.21085640275174	161.02497313740307	98.54301551300665	112.36257520769993
LAMTOR2	139.47927003504304	110.6624457775818	147.44183190171702	109.84328782048289	102.85283897314528	103.37373830707375	113.78633302850618
LAMTOR3	8.385850601550688	6.25826117037996	8.58627734127388	5.8843544888349495	13.332829205402652	10.125436920240556	10.332035490198535
LAMTOR4	386.08260080848123	405.3779104861784	429.9755407150501	317.8960307911576	366.2530828438354	307.29147726361606	405.22371949297184
LAMTOR5	138.8212385458927	215.0452180387577	264.9043430401734	156.89714483346089	269.0799788048765	268.98895707501845	231.0155554305
LANCL1	12.147385985503757	14.252779678219056	13.099608529159967	20.205216794698075	15.040633095169536	4.395165505506931	5.7193217466732
LANCL2	7.28062598995087	4.458083747522971	5.685009742126842	5.914006607270388	5.180812079397833	1.0712994541382646	2.7740099931993103
LANCL3	0.11287223433780924	0.29575140316818893	0.10401255492988448	0.17822035486136256	0.08375421089850255	0.0	0.01399623354905466
LAP3	109.57634939904857	112.47791158774673	105.30214208394601	104.04142282180824	86.15919418592993	32.24967566588065	42.998137147186895
LAPTM4A	76.60285876000162	77.36739950616372	85.42447391475666	87.37279701551446	75.47560383236345	49.521886215050195	78.14759604764555
LAPTM4B	6.594624991875206	4.991616130959853	3.9460428001807957	9.332387581074336	5.463753777644336	1.741655973777621	6.949956706993493
LAPTM5	846.2390169598415	1521.7336620002006	1215.6362185900855	884.8918660276328	1073.0932932803694	320.12754840949475	553.232126415344
LARGE	2.4745249382130527	6.082566949887344	15.946145531051776	9.542213053277148	3.3582879279528566	0.4840711053246294	3.518273301647354
LARP1	54.0964775373436	36.26081966804324	47.54159008301219	45.66449076539233	30.03180644757473	7.744537186081342	8.181014134898243
LARP1B	3.7649253751486844	2.6268618922008558	5.2935842913208315	4.430402425670738	2.773223399283452	2.155539241269127	2.374212155406901
LARP4	8.15339070701036	4.373483054923911	8.037185455735091	6.064330175892585	4.954703610795077	2.4436516017909113	2.681074176054828
LARP4B	19.374199820893722	29.958879254563453	23.730466715939276	24.34627452450758	21.6310754058114	5.140581633612466	7.026863868935923
LARP6	3.803298393356574	4.666656095233032	2.561544086241006	3.6775055709554625	2.275761167559998	0.7296950543827421	0.9335427654453459
LARP7	25.13426096317994	25.955249307310538	31.029657862823292	25.272839866387603	23.456908659740925	12.169779899800393	10.94434751245809
LARS	45.3916769074206	29.318237958901456	48.663959592865794	41.25593854369002	26.23345647242048	18.64229393864637	17.387380230924638
LARS2	6.584287508869866	7.619067799379815	10.773307628808412	8.636998940329832	6.940152835871571	1.851343514775758	2.1598336703547707
LAS1L	35.1702971976001	35.51694838365646	43.084461718360814	50.22953408371276	30.530352426786553	19.553137214480913	17.290367323244027
LASP1	148.22471033454974	127.32885162098975	125.82029171090589	150.7459888153923	97.21894938919817	26.407981600229512	38.09341714944017
LAT	160.08004385987698	165.06625180651366	165.98387954017576	203.2840093104625	131.21781118997205	58.96634231145749	66.6659141794341
LAT2	151.75090525267765	188.68594287947425	160.45136097209226	138.44845275000117	95.00265546205681	48.229585013366254	63.27212024021726
LATS1	4.851366709804785	3.4419062605426465	4.099097181360084	4.684057150319416	4.060168959734687	1.2363586209234474	0.7526343520900014
LATS2	3.19937363483868	2.5538697996152275	3.3584435884767885	2.4844138661776785	3.264819267927513	0.6558057414090734	1.1127536384803722
LAX1	19.486886824413606	2.6708855646126217	7.878998367512784	7.279730242252267	5.1496122200017735	0.9099403721811914	0.8323192847912391
LAYN	10.093352583412726	4.0414566674669175	5.328463135679916	6.672309552866233	7.471777010343601	2.5837234941900213	4.799176090176172
LBH	223.18979252002296	153.21268095500307	296.46136937100727	243.19486243151763	132.37524420258322	98.56874322169959	75.22014681744749
LBHD1	14.17589733620773	11.704777943827647	13.229454930869263	16.278073896507607	4.369142027339022	2.794524519397106	4.964096796139253
LBP	1.3010460753867523	0.2674628215113648	0.900578455530475	2.3939087297564976	0.36077075554880866	0.20743461536347607	0.3040071789359329
LBR	58.56805777967461	34.1662789670815	52.60146235960049	37.75617897817992	27.35168875794143	25.892251922156873	34.90831712485869
LBX1	0.0	0.0	0.0	0.0	0.0	0.0	0.0
LBX2	0.9741129785057989	0.39387351352284616	2.4509208296609595	1.7076508576755174	1.5917835540560814	0.156408990390158	0.2004891364204895
LCA5	0.9153685084141028	0.2824713079643648	0.503373149384921	0.8857170847652882	0.3861225798443322	0.14853866341202981	0.11872600959004176
LCA5L	0.30646909991119253	0.15115562060215115	0.2583454850770295	0.29500098529101826	0.0	0.11860048644345422	0.12018491448710567
LCAT	10.308445226550132	9.095191637866039	16.515766463635863	21.327438246835783	10.881588919024335	2.086861282740861	1.5101601736644348
LCE1A	0.0	0.0	0.0	0.0	0.0	0.0	0.0
LCE1B	0.0	0.0	0.0	0.0	0.0	0.0	0.0
LCE1C	0.0	0.0	0.0	0.0	0.0	0.0	0.10146261091494169
LCE1D	0.0	0.0	0.0	0.0	0.0	0.0	0.0
LCE1E	0.0	0.0	0.16073367468908262	0.0	0.0	0.0	0.0
LCE1F	0.0	0.0	0.0	0.0	0.0	0.0	0.0
LCE2A	0.0	0.0	0.0	0.0	0.0	0.0	0.0
LCE2B	0.07595869995504279	0.0	0.0	0.0	0.0	0.0	0.0
LCE2C	0.0	0.0	0.0	0.0	0.0	0.0	0.0
LCE2D	0.0	0.0	0.0	0.0	0.0	0.0	0.0
LCE3A	0.0	0.0	0.0	0.0	0.0	0.0	0.0
LCE3B	0.0	0.0	0.0	0.0	0.0	0.0	0.0
LCE3C	0.0	0.0	0.0	0.0	0.0	0.0	0.0
LCE3D	0.0	0.0	0.0	0.0	0.0	0.0	0.0
LCE3E	0.0	0.0	0.0	0.0	0.0	0.0	0.0
LCE4A	0.0	0.0	0.0	0.0	0.0	0.0	0.0
LCE5A	0.0	0.0	0.0707357567331015	0.2899473125132248	0.0	0.0	0.0
LCE6A	0.0	0.0	0.0	0.0	0.0	0.0	0.0
LCK	176.81999295650488	198.3146960426608	119.91918052637449	193.36467874230658	145.5941565603102	66.10530122590569	59.40106629514646
LCLAT1	4.290030693516581	2.4784284010843596	4.664281001677636	3.6654031137273684	2.7504755578304287	1.5039338654461725	2.1459806922853053
LCMT1	29.97698764688267	31.522893626784374	34.32177268865476	33.6647258915138	25.75400782422636	19.665242960655767	26.726499373729506
LCMT2	10.722304600593697	7.871611364110866	5.595143608746147	9.42048929080182	7.539935944031017	3.2901975502765106	1.8453433572733964
LCN1	0.0	0.0	0.0	0.0	0.0	0.0	0.0
LCN10	0.5796374399424522	0.5445036088210529	0.9408632739425125	1.5266898642322664	0.8851201322583557	0.058757152426644366	0.3356718357198254
LCN12	0.0	0.0	0.0	0.0	0.0	0.0	0.0
LCN15	0.0	0.0	0.0	0.0	0.0	0.0	0.0
LCN2	0.05012596283181314	0.0	0.0	0.14428444866049905	0.0	0.06412920381770681	0.4400479266000641
LCN6	1.963291959454215	2.0600120093649665	1.7585142855512177	2.5633693194304867	0.529840721144597	0.6759330628177942	1.9940222567465704
LCN8	0.0934241236231177	0.0694464967272228	0.13137897632278595	0.202038496433685	0.0	0.0	0.11559863608052168
LCN9	0.0	0.0	0.0	0.0	0.0	0.0	0.0
LCNL1	0.19992551486306276	1.1047035913228989	0.0	0.9414646162050295	0.0	0.059032086710747	0.0
LCOR	2.145922232342216	1.7228515158424766	2.1302408194386317	2.808233021672924	2.0378201558058993	0.7185238939642067	0.5733659971133878
LCORL	1.334128833924396	0.9325847566324399	2.014514594640005	1.2495706832985896	0.976345532262034	0.710684849015875	0.45466775941659243
LCP1	409.86009300607935	538.1029221058222	456.6813212603115	512.5403490981165	602.2876236508293	157.34922057249463	179.88241711568642
LCP2	107.8552456791959	81.70121254733982	88.25681775999435	92.77373608689906	76.58904264649048	17.036853825728222	12.816194370549512
LCT	0.13206043119408073	0.17279194282005594	0.0	0.10480953799975823	0.18590773878906153	0.12379110206169552	0.046315807870898285
LCTL	0.1746598625218403	0.13516116708167658	0.2732080905321397	0.1688931725928169	0.0936644310364474	0.10526101792252374	0.0982558159737319
LDAH	11.993933152913817	10.90993014571163	22.64551931963643	9.549539998815682	10.889448639301849	5.235891891036085	4.5989592381344195
LDB1	76.45152363464433	83.87131287961793	89.76213724621164	101.6458005769456	72.48856623171142	16.69066602931062	14.377468792104118
LDB2	4.515655894361063	3.3342936100409677	4.2190423370613175	4.501204250345218	3.8154904518364905	1.0180478230964827	2.858012813063062
LDB3	0.45985256588047685	0.47298415276181993	0.4997947560771876	0.3674594425652655	0.3808872631754969	0.1118817089118298	0.24898853882527017
LDHA	210.1999463950205	237.19076123172252	273.05526252851075	191.24901276378333	187.22128920767318	162.3594777941927	123.63254126916365
LDHAL6A	0.5827807380062127	0.031086757582025504	0.28372699779238975	0.4420050935892137	0.0776354151564389	0.03354418398855574	0.0
LDHAL6B	0.06225626074694013	0.22042504569276633	0.1474457475456472	0.24265035323101758	0.06537702846552973	0.04317047557260967	0.0
LDHB	552.3174062422056	379.08781926912627	427.05017997635224	424.10461093162695	354.37572473891646	145.9449267718205	197.36473193645298
LDHC	0.0	0.025595316513186805	0.0	1.6131287307477078	0.05310884335515342	0.05588024841966788	1.989906445169762
LDHD	0.609642863403131	1.6486535043523651	0.9883815077006914	1.2128561229793817	0.6364926399694084	0.10358812448461441	0.17465292407993305
LDLR	4.744410047374524	2.2783858827531116	5.117898189953871	4.372568545270998	3.2995014433067738	0.46621115177932637	2.9366634770773876
LDLRAD1	0.12499634382773572	0.07098962885816107	0.4456788728152814	0.09293573718353088	0.07359176957456803	0.0	0.0
LDLRAD2	0.4109958209280762	0.6803700094899083	0.8082464488934369	1.1656661703923827	0.5496701844254632	0.12062118970895597	0.5422937416957325
LDLRAD3	2.7216581514878198	3.3819988737687225	2.1368609242480514	2.9162140410010697	1.7453593282934112	0.6225471507666249	0.9239112467761523
LDLRAD4	10.592308431142056	15.71661868621755	19.372606240470624	11.960542414539486	8.674420919970133	5.5982700543033435	5.877587505723911
LDLRAP1	27.98954395162331	24.915477996148354	14.640297928755963	33.06042247611715	30.119918487908063	3.3957917797460526	9.903407177865235
LDOC1	10.928561999605073	8.841592026775603	7.299363772046526	12.478642081065786	4.724064747787294	1.1887750619621014	1.8926424074169885
LDOC1L	5.149894935015547	4.326001628617667	4.569261740539263	6.023561751404368	5.593826033761841	0.864868180915678	1.1869681417278528
LEAP2	1.8959787707962934	1.3401852769623197	3.545327870101193	1.9001573103386455	1.4393102782393439	0.3657633955081989	0.4458808245816259
LECT1	0.0	0.0	0.0	0.11210415625247272	0.0	0.0	0.0
LECT2	2.187864284138452	0.7089089338053847	2.498798348310216	1.4498313198106967	0.817302380946624	0.8256439913316156	1.0599099332459305
LEF1	24.757965189457234	13.324252096276018	11.258672044065069	17.158012478933344	17.296014960082893	1.8184437365227657	1.831078674336856
LEFTY1	0.24198275575564399	0.0	0.12350067266629305	0.23952322336182896	0.16012732175714395	0.0	0.0
LEFTY2	0.0438693243081032	0.10795569210488609	0.10982567219098605	0.21930881384722256	0.030814266917757127	0.0	0.0
LEKR1	0.5081093711388966	0.3647330174638792	1.767650507363463	0.22597448616902027	0.3931746221714485	1.0315267862984316	0.8466930794143068
LELP1	0.0	0.0	0.0	0.0	0.0	0.0	0.0
LEMD1	0.15969934459968593	0.0	0.0	0.0	0.0	0.0	0.0
LEMD2	56.62637748877276	55.801152417050304	61.65616439489934	70.44019273205525	43.93685023829051	17.56859182823807	26.215762661643907
LEMD3	7.829834661890512	4.7235940628219	5.060232964935971	7.357301648381526	5.406556385159107	3.4139932867129916	3.48171433006294
LENEP	0.0	0.0	0.0	0.0	0.0	0.0	0.0
LENG1	27.62871866847249	26.80455656551493	24.88506225083613	36.05322092728243	28.068964220482936	9.702517123589947	11.49934721108235
LENG4	1.9597476795666697	1.5190735075873572	2.6659359954914303	2.913040961330571	3.485839184676757	0.24377274805036198	0.06641379613311216
LENG8	293.94432659814873	248.7011399136253	369.22620942039055	459.0548332098252	316.6736055647752	26.47372599951907	45.817671702965626
LENG9	4.007507986210692	5.144930193753064	2.3108328437167263	5.198491415139977	4.024110776096475	0.8441610992213899	2.7803933979893127
LEO1	16.523411738836316	13.676064018789914	19.0592213976851	14.364150738023502	9.275254359598778	5.8981224447484895	6.817773218270296
LEP	0.0	0.029394030447746244	0.02742382276807742	0.15524841097088693	0.0	0.02671717063383472	0.029066264648055506
LEPR	2.297328383943125	0.57497681595765	0.9777668919698328	2.4930773253393634	0.9707007967423804	0.9071894073089894	0.8791596081266551
LEPROT	14.58836853396201	10.783676546493872	13.485968905075763	13.900310505882128	11.953042563119098	4.491751900707442	6.651250469417371
LEPROTL1	53.42000390115614	39.003676249142615	47.86121329041039	40.533620823306585	43.897515575970125	23.466810169207484	39.50970168568514
LETM1	10.073195055474521	10.657450558517128	10.485631304127379	11.364998060338774	7.2735570992949015	2.434958441569757	4.419023304334389
LETM2	1.5358540272233738	0.6525879415271421	1.9407727742030034	0.9910636274170539	1.4247212070676123	1.3455906028802476	1.2535717955666024
LETMD1	26.444770969096577	22.43220579766918	31.462193364525525	31.306971344909506	24.2082712022866	13.44593076879714	13.009226799467635
LEUTX	0.0	0.0	0.0	0.0	0.0	0.0	0.0
LFNG	56.61522144588859	22.172582836745715	47.41320187271631	46.65166667061444	19.589803809617468	7.0442468097534405	23.633580167853896
LGALS1	304.87136104125125	339.1018980649207	560.25285974057	270.4650540710987	265.3990027894228	157.74948329663442	202.1683677503246
LGALS12	0.019492976797395034	0.16566883380197517	0.13857042875322678	0.14018341706662896	0.0	0.0	0.0
LGALS13	0.0	0.0	0.0	0.0	0.0	0.0	0.0
LGALS14	0.28692492795986646	0.6591186376794878	0.3966743785115914	0.0	0.2518800036141491	0.1871615428677762	0.0
LGALS16	0.0	0.0	0.0	0.0	0.0	0.0	0.0
LGALS2	75.15422296296425	98.70635239126753	55.008449383674424	101.84508505896046	88.23920408020898	40.07969516931898	93.87117151031106
LGALS3	73.35344186219521	94.15124143559429	73.92384875876988	64.20141658087829	73.6800187927738	39.03035685869174	76.27972953934325
LGALS3BP	68.07783188215247	80.03099821212561	82.93116729214483	67.25711244110089	43.18725423093795	7.753772452292928	15.1099397498778
LGALS4	1.2866917418421906	1.0733261087575716	1.284210090767659	2.02001888880061	2.8054018317661265	0.24085309193599658	0.21964726819178493
LGALS7	0.0	0.0	0.16111260797264082	0.12146766447807589	0.17495606649856965	0.0	0.3263761880584779
LGALS7B	0.2198592763099645	0.0	0.0	0.1548232001557157	0.0	0.07514905189952192	0.0
LGALS8	17.624618937695857	11.418590294377372	17.246318204086915	13.592946089521215	11.571338376323025	5.006343840096314	5.795167333553919
LGALS9	17.273029747972874	33.57378561423876	36.62448008000671	26.7238759971074	14.331647659434813	6.5959514222522175	14.921394260721947
LGALS9B	0.05224577975503131	2.8410561256023343	0.7548182593683581	0.6877855334533662	1.4289591997176148	0.2693336421754122	0.23349158660358915
LGALS9C	0.5870494855802968	1.9287958207201892	0.30734141829542416	1.1542220859363876	0.2663774348915857	0.30028767409679546	0.3307410266477344
LGALSL	3.075385723026569	2.122948764341982	1.8974524194983449	2.2880861481093366	1.6952562734711272	1.5976717421852622	1.20091885021949
LGI1	0.4388892895784622	0.04467325887803586	0.7615304309311164	0.22231513878945197	0.11901480319210722	0.0740385166698625	0.0
LGI2	2.146638120621089	3.550300191071048	2.8715002845386404	2.1922715084298448	1.9646042507823918	0.8043814798193807	0.8740848136895436
LGI3	0.0	0.0	0.0	0.0	0.016821559981205603	0.0	0.0
LGI4	2.2520818537358616	2.5274561512516684	1.6024611386423806	5.6126644193011375	1.660225866493545	0.8153658749340931	0.6416698699519887
LGMN	45.886850641492174	71.46586599155675	32.5382052992339	64.42777234879804	62.83610373921635	29.775142560133734	41.86084797694658
LGR4	0.7773480426025774	0.6496350360762218	0.4536547147410359	0.43621846365271844	0.4512955191933463	0.21473725011187428	0.18896362691147206
LGR5	0.021008719033430046	0.057514144262218014	0.0	0.07370452208029521	0.0	0.0	0.0
LGR6	3.979222101079583	1.2949307068885552	0.4131369244972798	1.1880122659141712	0.6453422340692305	0.29501618863856116	0.29334714035542
LGSN	0.1476836731967952	0.2231851983981945	0.05539892329090179	0.12961340835254864	0.13711640331526787	0.0	0.0
LHB	0.8954201197803635	1.14256722458967	0.6138705159074287	0.8417231124079478	1.0009134830002049	0.21754450395631397	0.42197027268605325
LHCGR	0.03135618790671035	0.04777326145654559	0.0	0.0	0.0	0.0	0.011805736030922942
LHFP	23.949908755984325	21.298970220574564	15.113824187542964	39.01069872113191	19.19193158548002	4.975372081365521	12.001555632513835
LHFPL1	0.25207846824008673	0.223082507950632	0.0	0.27629128702864136	0.06616752829216188	0.10195914174778986	0.06298577257743965
LHFPL2	13.779133486780461	23.209803539223834	15.148349220044896	19.194607549611472	8.001957504019352	12.09915921136237	11.759594900717929
LHFPL3	0.20954584377528684	0.0	0.26660903757180643	0.0	0.0	0.013006372833279656	0.0
LHFPL4	0.03959874833566457	0.0	0.0	0.048598076216974206	0.0	0.08728265610147146	0.0
LHFPL5	0.8403023481482015	0.3812160832355258	0.404052349888127	0.6034628496461467	0.26032920186812936	0.11221779377121677	0.04789780361614149
LHPP	71.68910850479516	47.43517258586889	74.044489888602	92.41510314790735	44.91242317575143	35.04827032493241	67.10356350457145
LHX1	0.10012731328345303	0.0	0.41552312352210885	0.0	0.030405101838953508	0.013328102716770873	0.0
LHX2	8.987534306269842	0.5026131223010839	1.833228841761679	1.3607858391911312	0.8238023281567275	0.4604653380618773	0.2787914929214741
LHX3	0.07145296382498612	0.707401188247593	0.12216261733755251	0.10479686615427286	0.4068924094251156	0.03970651213978038	0.0
LHX4	0.4013587551386053	0.5121561178388858	0.8127641757074122	0.5771124509510255	0.4011416535969854	0.05691765321522446	0.02856920029832244
LHX5	0.0	0.0	0.016102559366308222	0.016582799396822168	0.0	0.0	0.0
LHX6	1.249475115270628	1.9132340880194123	0.8698301247546485	3.0499142603208895	0.9730782175692925	0.2835507455597053	0.7674535005356276
LHX8	0.0	1.4082537788999545	0.0	0.14481525818804708	3.4952513067430964	0.0	0.0
LHX9	0.0	0.006580903454951104	0.0	0.0	0.03428135658006104	0.0	0.0
LIAS	7.553119229051163	7.880857667517738	6.283176982072303	7.3787916903416395	8.255702731943531	6.687799053375997	5.338443900066411
LIF	2.5679390759682335	6.801174464972548	4.5517115156841035	3.4499662526673003	3.5911517512003366	0.5760794333940664	0.627489927951129
LIFR	7.308840004962033	3.9398702809866535	3.950937074402101	5.952712055313612	2.807720885029597	0.8784608021592228	1.6289743880532215
LIG1	17.660416726761138	18.067149187822157	21.033842738306067	17.22527055161873	14.56573965464409	0.3701602585851895	3.0026756762979003
LIG3	7.523395097645055	4.8614906813932395	6.769345577964065	5.2262633133019705	3.2959683729205764	1.395711482036221	1.6579038301102358
LIG4	5.321667634876522	4.575508886601865	5.376986103575356	5.504910155608036	4.6223291900086805	1.8985049766196038	2.186231028511751
LILRA1	0.309384129472672	0.7735138539740243	0.5677977021075327	1.4155479234469723	1.0854111049181174	0.13221963948264182	0.65282734401042
LILRA2	0.46464606940819686	1.0400743034908304	0.14055758252452533	2.3509547216783018	1.2162960941104561	0.34763161966146106	1.1668205822141071
LILRA3	0.08277707871172346	0.0	0.0	0.21952747358098446	0.17888022519080837	0.0	0.0
LILRA4	2.558837871542713	6.315792994051665	0.132080844971332	7.682700560613927	16.016651543501165	1.022056904863363	2.1871276742078347
LILRA5	0.4107342193173287	0.9442460757013171	0.2518665499938373	0.8715434847917747	1.1607109011378878	0.40656906548754224	1.2432638339247015
LILRA6	0.4841528520196301	0.894337180434738	0.37550885119414623	0.7564175653469194	0.0	0.016307322133056745	0.0
LILRB1	41.61078680171498	42.568025076864615	8.724727637664289	38.4045815232268	41.364752701294286	17.447844742146437	19.22643917714968
LILRB2	13.312714692341022	17.46883059444765	6.009392901721505	13.911108410697345	13.829686613823757	7.039313600171134	10.155955083407903
LILRB3	1.3473608121712353	0.7062666040118719	1.823064868677028	0.9306667958687809	1.1533539094394487	0.3804729010748584	0.21535207799200085
LILRB4	87.1186998827351	65.27205486023905	80.57394824975138	80.32709900437871	57.0733600030677	21.42303860805862	39.3519845778019
LILRB5	0.5412279467124028	2.1613827459053496	0.11018717215762419	0.6683954256571967	0.39101107475937513	0.0	0.10701067160173139
LIM2	0.11920074298146122	0.0	0.0	0.4076912847963241	0.21903062612078372	0.0	0.0
LIMA1	21.349560690858624	32.86303866019291	18.45000895425219	22.725711628920703	51.28857193788532	7.990461349938009	16.34833017588976
LIMCH1	1.1164214404254102	1.13221469517506	0.34521799673767894	1.3302178889508758	0.6188731492066086	0.14099148350920188	0.1832076544008432
LIMD1	12.744639762301562	3.2298657511224773	15.36897259847202	8.059209249636766	2.902475125885886	1.0550969847347123	2.004551163368219
LIMD2	800.8075653559065	781.0220516682294	815.2042393967707	842.8639544330348	539.0754791299848	210.53749496073567	379.51195880394107
LIME1	76.9862893660424	54.829695232274716	65.69265295603904	82.73414688912231	53.91994101033402	8.35881788668511	34.836578046608274
LIMK1	73.45189548775394	40.09413917326438	64.11315377092366	56.14372372875124	35.02063675500516	9.292756789392055	14.890078464432387
LIMK2	16.358213134569834	17.774181092667597	21.263665774784027	23.659195798435682	16.070749815745803	3.3709526894937234	4.378415695374734
LIMS1	15.679596052926563	19.41290667050263	21.37532225611724	17.981230472984368	18.14324566164612	9.25064306712974	10.50469421882857
LIMS2	32.725307643824536	38.21510658834939	23.128234975435277	46.12057653208816	21.537361259337928	6.790624329776794	13.663592849882859
LIMS3	0.4927639050400672	3.32745220589931	1.619607167995078	1.4855887334009203	1.4069148706838703	0.3303234046545891	0.19716428684057719
LIMS3L	0.0	0.0	0.0	0.0	0.374488542802476	0.0	0.0
LIN28A	0.032503156259207966	0.08024550745541359	0.03638896322007912	0.047797356380590905	0.02577266288701563	0.013220017510854554	0.0
LIN28B	0.0	0.0	0.0	0.0	0.0	0.0	0.013262018288809463
LIN37	14.410126417125259	21.01796613707247	11.43095757007624	19.941914149291794	24.34414073910165	7.394876041621975	7.738523690000237
LIN52	5.216350182907038	5.540439677122285	5.854028021159789	5.009264999281559	3.803960733420767	2.3236060014302153	3.3195807967727013
LIN54	2.6441854766547217	2.905332019523913	4.596515464366722	2.770563285800695	2.680135714400277	0.9713290384699624	1.1632283087975934
LIN7A	1.268983000546915	0.43333148537346133	0.6957509812012934	0.7774486961411946	0.683623601543033	0.1486823290303556	0.38137750885381894
LIN7B	4.059604118592694	5.95603346924246	4.9871774347791895	7.007503801658721	4.204187397919331	3.2687983247081256	3.713064507036397
LIN7C	3.2203726492962312	2.076275955924856	3.74729931023763	3.2227741429454317	2.8255399100140886	1.6579475792288556	2.172287495165032
LIN9	4.58927424442211	2.0509221007343155	3.633170219056372	2.3854232396247372	2.6661231498988602	2.1625268357101386	1.6561941662691928
LINC00116	104.09983360133259	111.07992962902041	104.83472675591175	120.70354262103324	114.68225226963787	82.217209848353	123.4139172440961
LINC00493	125.91920680035965	127.9052959674028	139.09434147426214	91.31395075086313	144.37352444705988	161.002403210596	188.7307575831261
LINC01556	0.08750658267118827	0.0	0.0	0.0	0.0	0.06649285081727685	0.0
LINGO1	0.6605454735976042	1.139621118911628	0.5782367526869145	1.7963228004498344	0.5734232450266745	0.0978744038125492	0.26201402475054314
LINGO2	0.022234871099288345	0.0	0.0	0.0	0.0	0.0	0.0
LINGO3	4.563668228694863	6.8404049913589	5.808766545623689	4.5786897695217394	4.8418290611787445	0.305348527221065	0.5139865578963487
LINGO4	0.07778090988452879	0.35721843580718526	0.05551176120200574	0.10006252388270753	0.2776547812679562	0.033809154366871486	0.02943454751743224
LINS	6.610229106018208	3.3075441361597075	5.276067749424212	4.0520760308121915	3.111175821152856	1.8629410376744868	0.9407381987051455
LIPA	32.339224875647304	24.00424320803311	28.199078309263456	26.148470021348395	25.356729144635004	22.110231686270424	31.427176806389255
LIPC	0.7538383744772661	0.9061956013283332	0.33436651904180237	0.49931351479616914	1.0454445502804601	0.36805520969860606	0.48743122284175566
LIPE	16.637425034393473	20.778081251566633	17.674150073450146	24.08192574785732	16.47629187608235	3.580349962578521	7.045633553206432
LIPF	0.0	0.0	0.0	0.0	0.0	0.0	0.0
LIPG	0.9063213120630591	1.1455341458989743	0.7058883868523969	0.9588923460991499	0.35091157178276333	0.07114321419499081	0.04469781269166506
LIPH	0.19468321548812173	0.012435313624660438	0.05844877484090172	0.01190652233723588	0.05243042616846627	0.005638249878695989	0.006190863487382403
LIPI	0.050059437260908	0.0	0.0	0.0	0.134412039542402	0.01733661677274001	0.0
LIPJ	0.04829573607877191	0.5063818617266254	0.1634273289525381	0.035230828011170834	0.4051033167195759	0.1619534405232117	0.33235147555386324
LIPK	0.0	0.0	0.0	0.0	0.0	0.0	0.0
LIPM	0.40490725440697006	0.2812399939897412	0.528899639167657	0.3621866876588611	0.38986853675419786	0.10769232679395069	0.30092434080866837
LIPN	0.1868805958325106	0.0	0.08814998664316298	0.0	0.14620087751339006	0.04307686120195853	0.0
LIPT1	11.306475061995497	9.471804691175018	12.117744533590812	10.94744807975494	10.290037893061626	9.026067521468807	5.928975646214961
LIPT2	5.121343791476982	4.847927216062495	3.8024790136067104	3.7918104043738685	2.961766137494621	1.5753062494742673	2.8740351009425495
LITAF	128.13190776645612	91.64602470478366	127.72104351537737	108.53534357696516	67.43077013657029	48.841847212032576	85.94238091492137
LIX1	0.11305760580176893	0.05026586391481125	0.4714991060656053	0.26840278161751896	0.33347475564970797	0.05056925491639386	0.03672412362694488
LIX1L	17.637152467388162	17.31444208427702	16.460160109458624	20.46108810671868	16.316412686962074	7.418776670980401	9.896207291067217
LKAAEAR1	0.19904619590048567	0.5750516578660008	0.23389586754790082	0.33623474810510867	0.2571401335466703	0.03212282124208632	0.040521383511229914
LL0XNC01-16G2.1	0.0	0.0	0.014014342248016343	0.1876545438251167	0.0	0.0068283920812195475	0.0
LLGL1	10.711490327555866	12.013866477029312	12.983872480165106	14.65114973448717	6.072500677310336	2.437518933638308	3.690263628415363
LLGL2	9.862490429080443	8.490331208118644	8.442984421824702	10.613819507871291	5.766547527517443	1.4337388443321326	2.8004274924829167
LLNLR-260H6.1	0.027592359570574487	0.041918657007611104	0.0	0.07317582452699489	0.043560530307446665	0.019227673403639622	0.14493297898787816
LLPH	29.112729060907267	24.204207875903425	30.27446768745439	21.13055578353174	23.53210976684377	14.662976443820908	19.83665306184188
LMAN1	12.792853220454367	7.953874738860883	12.987938293952034	9.050752999199423	7.141835325080093	4.169141486007037	4.2654504611888795
LMAN1L	0.1774980993524231	0.9915886756241266	0.0	0.009755321688006635	1.1045567936030918	0.04129077315993257	0.0
LMAN2	149.37379540975795	120.54504140089018	122.95746478702964	120.70329875840692	97.93112812103188	47.48285828407162	87.72703306147861
LMAN2L	10.693514161904309	11.571158243626401	11.14500749702031	12.3488148001211	10.719882571396266	4.834012064494998	6.753172172120314
LMBR1	3.510221045579213	2.380099522125827	2.8037806963970007	1.6733777395864635	2.035226182859544	1.4587551994199792	1.7386068911335997
LMBR1L	12.289083060549224	13.25307096361024	8.510574891958615	11.592906833321964	7.917087683146148	3.760372251090459	11.913546294612615
LMBRD1	23.770472554375957	11.350055996063226	20.822776899364246	16.35536793001902	19.245235518538905	11.179386433778575	14.456964449430766
LMBRD2	2.6766908036447155	1.4049024622666666	1.644121344528072	1.656674839254098	1.5884577308154433	0.6987374308209009	0.657030494420209
LMCD1	16.18821864141902	30.233814887698124	10.337572246045006	21.565847755777725	19.17320039108615	6.280037215678237	12.816165917388625
LMF1	8.060789503292881	7.736411063642411	7.200072024101468	10.682999336323665	7.724546625854671	2.0673169656800563	8.60826754101379
LMF2	70.9351051525279	80.49722810885531	83.86621604536968	101.93766133812713	61.437631017563874	10.276100444491375	21.877635404989316
LMLN	1.3000899636932788	0.7959333985086698	1.2630828760613708	1.4255164418953532	1.0238431943972905	0.20748211770501923	0.13742505579591668
LMNA	56.79318227067081	93.52704726404728	50.615154435823214	78.52378824433688	46.57766244938517	12.9804064313609	37.02601166394177
LMNB1	25.38070079154018	26.404628256678773	24.621400617674897	23.26410032805171	16.46317750228651	8.759130546213303	9.533623837234742
LMNB2	23.78732194844452	27.82356045441645	42.53834868392338	29.529623929082405	24.47884856402595	3.6821382117561265	7.65569406447416
LMNTD1	0.21410896348447528	0.13241294867150577	0.0	0.2678602858324679	0.371946593119191	0.04914244677955226	0.0
LMNTD2	12.22747166183738	18.791434628441262	14.896946634796617	12.161731897325659	9.523374307857782	1.1238961321635985	1.8684658803218324
LMO1	0.0	0.0	0.15714082577831023	0.10752694486492431	0.0	0.0	0.0
LMO2	3.9691293421617138	175.02171324091157	1.6496228944226932	40.899859685555036	80.76065981613299	6.684413642595763	6.311537053980413
LMO3	0.0	0.036431129277449736	0.0	0.0636771499495492	0.0	0.014202389105842705	0.0
LMO4	40.99512428834409	48.188214127222956	31.889284858054012	43.273859538071406	85.28874207613688	25.98761576928915	28.634259069234464
LMO7	7.30365070101017	10.865479201938607	11.551339902510174	10.231021642934367	12.144673410685101	1.2423205123652337	1.9145043317287929
LMO7DN	0.09635940621252592	0.28980354469119773	0.09086834174287994	0.04666364860451222	0.15067431419950372	0.08882254298306003	0.0
LMOD1	4.240342702413731	3.9543121659566847	1.6050827955819589	4.702803456135414	1.5263174234164065	0.5715887242276856	3.468065472495483
LMOD2	0.0	0.0	0.0	0.0	0.0	0.010014455230083819	0.0
LMOD3	0.12318355718207763	0.11048173834404684	0.11461861684535313	0.1738257588470844	0.11600412249872716	0.06658472729738363	0.06532289047070927
LMTK2	4.249141517880592	3.3685797301480633	3.812910906557404	4.435469755882	2.5384814657469565	0.673636498393233	0.9506188680961813
LMTK3	1.2196891136771137	0.8742259834390209	1.1933535380602671	0.9818596436462812	0.43220052854028324	0.11263222273633922	0.11789690922371254
LMX1A	0.0	0.0	0.0	0.0	0.0	0.0	0.0
LMX1B	0.09362922772470528	0.7044888316463722	0.03162299300167515	0.09027229830030348	0.13267680289781691	0.00784510207617517	0.012574906617863313
LNP1	0.8184178263028765	0.39086759759764367	0.436844674864598	1.4000357541953683	0.8274462123227941	0.44160030448514087	0.2899092562640606
LNPEP	11.962927454907097	8.750599963982781	13.951476795236985	12.525947065850128	9.114207819209621	4.56484398535877	4.280307959547002
LNX1	1.4681574656242833	0.7960577372127453	1.0728752091945015	0.9116548036924406	0.8512218304364474	0.20907112895932567	0.4446791115170896
LNX2	2.5806155024073014	1.457690903148762	3.116403462245601	1.7485175593653857	1.8077026533044247	0.9252007890503828	0.8258418608609195
LOH12CR1	6.945986897235047	10.223125473678058	7.662087131807917	11.835651521402712	8.324817540220668	3.9621170128120093	4.508444166434329
LONP1	48.802250377970864	46.56223453492149	54.26281681347258	52.86607006944588	31.115994763514855	8.840740727578291	25.011613795920443
LONP2	16.154588629189217	13.25521358592154	19.7016396244105	17.686812814980534	9.419777522124305	3.5181646472642623	5.525851262786831
LONRF1	4.54219805004591	5.490426376200126	7.036306602452601	7.953155336410351	20.27072981464136	1.8541658490196435	0.28135104030723257
LONRF2	0.23653989514579687	0.3415789581851767	0.27796861533891315	0.22589958148237432	0.11900413066903326	0.08812842949968047	0.05391792339633095
LONRF3	0.6516232553064047	0.7315847886485465	0.6823462864682579	0.45411247875721883	0.3565894386488164	0.08990293160474483	0.1784013187531317
LOR	0.42199012088083365	0.5447728243187164	0.8960859909354035	0.9644034724989605	0.5663077596958155	0.1459457307199863	0.20178363153139234
LOX	0.7818765819543296	0.9575190380821623	0.28111235813583924	0.43617477748145905	0.7779733580043526	0.4532024617586541	0.47348039064072256
LOXHD1	0.10518704005037716	0.13395691342769456	0.027118851647643494	0.08793810212243902	0.20721584701048745	0.0	0.03972011775881046
LOXL1	11.88720532156994	28.109567227965353	12.314517710805145	13.55624174130147	9.897954490554547	1.1185503808494395	2.802995104484144
LOXL2	4.772850361843592	21.050933933866272	4.932734546128142	11.650942477661491	11.155049412822644	1.2434444641098952	1.6288073803697625
LOXL3	2.6925902139672235	2.281158663608172	4.592702272768844	3.7616091726340706	2.3345953895417852	0.6243600023230327	0.5409983933475235
LOXL4	0.9397081473116895	1.0693211813026369	0.6900417197290192	0.7634885463649654	0.5256224663179814	0.16186364951175802	0.21689844543143932
LPA	0.9070009136668933	0.1851614235415764	0.35798044833502485	0.49762055623934254	0.16606135737386385	0.02076037700431188	0.11351815332750115
LPAR1	11.490264258148315	11.365799829383297	18.607070484732294	13.568042890203598	8.693587189681335	3.8608843093117216	7.093931061878317
LPAR2	34.18838117750062	28.981785196841876	58.655247166372845	49.60595256738447	35.31442015766902	7.650336682879367	16.51743844487884
LPAR3	0.20592828730752588	0.15468303747592071	0.21122021916846623	0.05779487927530513	0.3430095341899495	0.05467925019421127	0.022331648885208333
LPAR4	0.0	0.0	0.19899919973673752	0.26586376617712815	0.023935635467536853	0.02649506822227754	0.0
LPAR5	21.386564585727477	18.300089978738768	16.898571883969232	16.368814166061675	21.956650802572923	4.906939744700842	3.3415305547550664
LPAR6	18.248514025244692	9.777047883428093	14.692994215661141	16.952166796922768	16.668627096072804	15.364342723738428	19.552641032444857
LPCAT1	59.761923143509584	40.74579610099057	37.96541129053357	51.545723474692814	30.660227304670194	5.370645785190296	5.13886476995668
LPCAT2	1.2635568834430035	0.9858879680756607	0.8510210000364073	0.934233216381458	1.3260546476471968	0.7313680636800215	1.1938884452928273
LPCAT3	25.40615772247852	16.458364555881516	19.382297108333468	21.668433384894833	19.032055216048803	4.426615763108386	6.24210391885568
LPCAT4	19.278772897842096	18.45576314640843	20.312045005958268	24.98913273378446	16.515933884509753	6.108882224019989	8.325209311053415
LPGAT1	10.141591218542521	5.1353758190035075	9.97833787940556	8.93146869369845	4.325938751634869	4.011201993344232	3.937162839265862
LPIN1	20.822845463152976	20.289693809212196	20.28538915464486	20.571038894028387	10.517089124699996	5.033986495048793	4.817008799487777
LPIN2	19.573675268469476	11.306445305775716	19.48181621624865	18.997130917552468	9.67376383346271	3.4621050485404243	3.887666710264316
LPIN3	3.9174292689925396	2.392892809099856	2.7896043812221136	2.1274507948243957	2.2543019240052122	0.21171110055543396	0.54924794163498
LPL	3.2882900532873602	3.8831560120484196	2.2018971033594585	5.4301533071593315	8.785051417347992	1.3855853731316365	8.225586135135035
LPO	0.0	0.0	0.0	0.0	0.2468863342973464	0.0	0.0
LPP	2.3058587061439018	7.469163475758304	4.035802832242102	5.8321528213585445	25.12646119339447	2.5172343045288224	0.902120603817836
LPPR2	7.9937196322621595	10.826581725652456	8.870828168093853	13.31968372978319	9.218763299221875	2.1207014874187893	2.6210062132715155
LPPR3	0.0	0.044345482071086684	0.0	0.3297426800664589	0.16538198149289807	0.0	0.0
LPPR4	0.2725748137961228	0.25956963253899334	0.10029844736837346	0.3274939906859631	0.42192276193399003	0.08489537379049938	0.12518401114532218
LPPR5	0.0	0.0	0.0	0.0	0.0	0.0	0.0
LPXN	128.05992091031152	118.20927778564507	143.34236322539357	122.0983703875326	84.11211825981584	41.591106135042814	40.40858652182139
LRAT	0.046386325612369994	0.1224690440755849	0.1633637523682967	0.16620110941862132	0.0	0.004557166100793486	0.0
LRBA	9.440429985185967	6.992259184546224	8.462241811295124	8.573778962405735	5.625293763618147	0.805158988877011	0.6049725912637927
LRCH1	12.592805202901545	14.904589670220469	15.529587681077924	18.205423016081586	12.784281398205616	2.5766565244948834	5.714309660528491
LRCH2	0.137157583868865	0.02030967630053704	0.13068735290746236	0.11693453323578473	0.12460558396168953	0.07273987216769195	0.06025625091210607
LRCH3	15.130246734959648	15.124489820073979	16.723747504958208	18.35705206638533	16.623082068608284	2.3323699517262053	3.444727323971291
LRCH4	174.8560524782187	179.0915119168222	140.54904670144919	215.7508440475019	181.83736396479156	25.902007281078667	64.54958304159496
LRCOL1	0.47458610924380085	0.4149762617260515	0.6591109395944419	0.8507778499985608	0.0	0.0	0.0
LRFN1	2.6582099156596524	1.958237449578089	2.4887636335789574	2.514037824956484	1.7473895044131726	0.26201828157775253	0.6518483078571624
LRFN2	0.02013713560235386	0.046228325304231266	0.0	0.07400287364233082	0.2235872436340265	0.02800714885515787	0.09903691709474094
LRFN3	4.306266308322091	3.021155742704334	3.507212795601678	4.80786431907063	3.7254154750984334	0.6411391038091727	1.4025404224432299
LRFN4	6.0060087095509695	6.8722987015795365	20.041169460304932	7.9334059836250574	5.54537531672592	1.163228418539513	2.834070904547098
LRFN5	0.0	0.631597597732755	0.0	0.374179885419216	0.09747383095005557	0.042713062781359	0.03986485775114179
LRG1	0.6813385822712086	0.8652613849085706	0.6439929050370816	1.4457730908949107	5.24463574116284	0.35622353501388004	0.4949229401029518
LRGUK	0.6677127951479753	0.1755881759530058	0.4317411452633739	0.383331773825216	0.36271916068596877	0.04352709071229266	0.3314422114994735
LRIF1	15.0959572335079	10.341982728187826	12.956627177077284	13.087130021438238	11.842851934529977	7.966988450200331	5.936278211810962
LRIG1	5.906743556414766	5.151555115329596	3.864094968969858	8.44402081341809	2.8919294888193487	0.2771863585293586	0.19458003345151242
LRIG2	1.8354869144616264	1.47431565398387	2.200956787433592	2.161028369394593	1.8157387671118146	0.4236397850070097	0.7632473811003551
LRIG3	1.9999340470043245	1.4271474335426917	0.7960377798798388	2.8177494368340485	1.4133461584654787	0.8246485276278603	0.8776110262890437
LRIT1	0.0	0.0	0.0	0.0	0.0	0.0	0.0
LRIT2	0.04292263589845735	0.03282791575170907	0.0	0.12614568743637355	0.0170132988369609	0.0	0.008114556952983465
LRIT3	0.23083866778382967	0.15068421593948944	0.28838226335373074	0.33757092381238474	0.174860197070692	0.10489745122066352	0.06952232959864357
LRMP	120.99179419006275	282.526552649736	163.12427776074074	169.85422365819338	311.2691443495685	92.5506159590884	64.62358971305858
LRP1	1.6941010890745347	2.0658069423376157	1.454456815367636	2.167438070437589	1.8405559783624676	0.08986133809105201	0.19069778521275582
LRP10	53.285013250629646	52.88317975851491	45.29456455180285	64.51445819099004	44.235707389440336	8.878275108256481	13.068165666601363
LRP11	2.181426915469683	1.5286334886802688	1.3237346567363506	2.1522867671857484	2.3378610124210937	0.5041307648614932	0.756652433244638
LRP12	0.5819165652143141	0.37535440147196186	0.3741923187259868	0.7827145519317238	0.3763199308438443	0.08466910044163622	0.1268986233621714
LRP1B	0.008559646897464912	0.0	0.012223700033845653	0.0	0.003012217423915331	0.0	0.006484908348726615
LRP2	0.055353775665943905	0.02131784305958595	0.042462281335890584	0.04483186294048047	0.025779444239193428	0.0	0.0015307676847093887
LRP2BP	0.7227857006974339	1.2851654004088684	1.043046142495454	1.105704968732236	1.2447799303194067	0.6312765749704685	0.7284935770100451
LRP3	1.9944177691682357	4.74377967431167	1.9972310265399402	6.122585183957287	1.6690162471232073	0.591587325876761	2.376044291549148
LRP4	0.0675477862314302	0.035902106947453216	0.08164973702787615	0.12896151230147512	0.018576111495818948	0.0	0.0
LRP5	7.861170596769297	5.442732491684128	33.0833597728096	7.338082682728922	2.738366403182767	0.734597064311266	3.584696216059781
LRP5L	11.326480552916317	15.326953121939898	8.455083567891702	9.21900934115747	23.387743234760336	3.416117568254932	3.685810090189782
LRP6	0.4585447266019722	0.4526053722139296	0.8407322589472075	0.8877233195021665	1.0423544530448394	0.06399851444877802	0.2558669049052873
LRP8	5.051481393574544	4.523883345652978	7.183297910749298	4.8006519833346	3.395837529723045	0.8424328250048032	0.7446902171997836
LRPAP1	7.328108088761798	7.711469774263499	8.391449495260808	7.885182571639595	5.314352553053265	1.8991667867728435	4.808806866588992
LRPPRC	21.832339215636207	20.575172837123134	22.069200745515104	21.306553637493273	22.649009659824568	23.63380650465266	26.90137497472074
LRR1	13.154102541532243	12.505850860465939	12.18906272481531	12.851799770949189	9.792751891904125	9.471410778748815	14.746753707581536
LRRC1	2.517939413268921	4.356281433561077	3.388303531221162	2.500929504793428	2.593937700240586	1.8438163632504367	1.5080917525774415
LRRC10	0.18216614099796513	0.21725968203209178	0.4611140885655458	0.2687388671194437	0.22500272753974926	0.009060341735345423	0.06982789180467641
LRRC10B	0.19925744623346553	0.1868716358061162	0.17462789508621102	0.1572730902828603	0.339204363809924	0.021287884714181082	0.06927107581708358
LRRC14	23.1059735209514	16.22817142829159	18.944881788012967	25.524560445020406	17.83495622765324	3.1018223805119893	3.322880126341486
LRRC14B	0.0	0.0	0.03205565060410209	0.06592682491802715	0.10655294773897306	0.0	0.0
LRRC15	0.13040643391322582	7.7376419613044085	1.6548718221282748	1.3051662933907915	2.887361592549884	0.42750948795223964	0.22289340272065417
LRRC16A	4.771318023376338	2.7789422819145706	7.071947663647467	2.3919375537921286	1.078352013368363	0.25322803120486004	0.8090557330323274
LRRC16B	2.012180518537987	0.6761444363435891	4.700246345555828	1.3039075567392584	2.2038407686729147	0.11969663193940705	0.18626305081523675
LRRC17	0.9307700922778182	0.9572414963319935	0.8298704872381677	0.993433262522792	0.7484498037516247	0.2500442157277665	0.7744999876836607
LRRC18	0.2187037544286714	0.19894004978364022	0.2795778551729615	0.06389366152390452	0.24097565839460455	0.015161137948584757	0.08191004930392842
LRRC19	0.029655918082879262	0.02966907432216348	0.12894383876611348	0.044552378348389654	0.09569390223394514	0.022248243028941905	0.0
LRRC2	0.5265604421661749	0.7546207539125518	0.4880422104604647	0.2631590311574472	0.308273784718639	0.12188185550976582	0.08008155739304423
LRRC20	5.101178245377117	6.618926674724246	8.444722066710527	6.701189071276013	3.0636675605113632	2.2546546147896502	3.940862245018579
LRRC23	4.659299088486056	6.369710835577722	5.685985144467851	3.063065242363744	3.129682850266823	1.953320614725838	2.330807556196805
LRRC24	1.929424396084329	2.2042365798401544	2.998821867814144	1.4566708780122082	2.2844556787617822	0.07015064697547624	0.6168422603101318
LRRC25	8.777732627370929	10.896483390849955	9.118917192295918	9.015849104801767	7.1230420975270174	1.187545794050458	4.498914831725536
LRRC26	0.36928442861658484	1.337250272954285	0.23689926468424982	1.252721748875917	1.4930112562960947	0.02879476084981869	0.031487999767611186
LRRC27	4.627936852800174	2.3247868390259483	8.713091238156805	2.7624996273253117	2.512815528090681	1.7049496400140902	1.7124466838871322
LRRC28	6.603599614876172	10.85061822892582	12.099617628416349	7.446231252014037	4.292041859657488	5.404168766914211	4.164196795442353
LRRC29	3.0769440810088717	4.697471000670767	5.408585911473901	3.6187552345305694	2.8612160257853154	1.1126010022195723	1.8538707695908312
LRRC3	0.40112246981276867	0.5438888538444291	0.17416896477612398	0.7919086798226744	0.39044798285504645	0.030380180463666973	0.21516651389926822
LRRC30	0.0	0.0	0.0	0.0	0.0	0.0	0.0
LRRC31	0.20432632905676584	0.0	0.2812344588605411	0.021056242449674967	0.0	0.1296443174147801	0.0
LRRC32	3.790298621700779	3.215584840367544	4.67856715136649	4.913660149043986	5.117029303124129	0.6083207787712714	1.5844315832336862
LRRC34	1.6106515817063691	0.36667421384999677	4.5183387210554855	0.6948113677835108	0.854850770250521	0.958524260939817	1.2915283121880825
LRRC36	0.0	0.0	0.0	0.0	0.0	0.04225449139641224	0.0738693540349975
LRRC37A	8.795420271762113	0.708519681500773	0.584741774054661	7.229880736085883	5.415801017695564	0.3413402403927941	0.0
LRRC37A2	4.567384310714559	5.555304396948698	7.246894195744748	1.509837496229962	0.17240439860769552	0.6606442251203928	1.6617916467860763
LRRC37A3	6.618176281660664	5.627115986861985	12.826634815881002	7.33703485923041	8.559322683319525	1.5147650133726906	2.129626310245805
LRRC37B	5.832855306627364	2.336236823929159	9.34666311299733	10.295708314775723	5.883926922519555	3.6205462122736787	1.1001996090600357
LRRC38	0.06161604003074528	0.0	0.08774747528862803	0.06773678684816753	0.04869729884380192	0.0	0.023204171249237238
LRRC39	1.4287006291301476	1.3010711793401635	1.7358512682812344	1.805667582503776	1.431945250427097	0.8541002111034115	0.25167402237529646
LRRC3B	0.10773316914689457	0.0	0.0	0.0	0.0	0.0	0.0
LRRC3C	0.0	0.0	0.0	0.0	0.0	0.0	0.0
LRRC4	4.521800719293083	1.3869302462344901	0.2797524086848475	4.3145717049383165	2.4456516626708567	0.1777595550233022	0.12260528880331467
LRRC40	4.481376238131241	3.2403415644825975	4.962426074079821	4.196492829858868	3.85199131678746	3.2273090844480397	3.18630866537214
LRRC41	29.212738231527798	46.85350503791244	43.160815374214046	41.95522448091261	29.40509206629546	9.0527976196911	11.733814534900796
LRRC42	10.919553621557553	14.77333365433454	17.391937405335383	13.5507359757963	10.880606263900807	6.788002346377226	10.07526525928983
LRRC43	0.06448957901417596	0.05155115975984259	0.3171357209101151	0.08278572974814424	0.11804614131252089	0.031055988166646786	0.05095392051405234
LRRC45	17.328887317708553	12.235469687451541	15.701521641209371	14.303275192312451	7.7782109479537045	1.995689227601324	5.518923536658147
LRRC46	0.6169536439013314	1.0369903428254803	1.0343713772151863	0.9375053684823105	0.2797103345892147	0.29926011734765634	0.5421156001667093
LRRC47	17.44868679082816	18.9146090448749	14.485777356460629	17.712283224405827	11.351884856545231	4.783694340270045	8.452234117998646
LRRC48	0.7205492882175977	0.38297431022284467	0.36539315526255356	0.9787381457084192	0.048014760907135745	0.0	0.37532564524283263
LRRC49	0.33456187804684223	0.2564752211639345	0.4126114703440793	0.08525899239029489	0.025076199690375223	0.34524319497710443	0.4464431456373035
LRRC4B	4.503627846107774	3.9080237528635395	2.5907977357316874	5.494800498707835	1.825504887886499	0.2883577506666337	0.8134894777546853
LRRC4C	0.4545752737739477	0.6784578856021208	0.860939086811431	0.8699756959086851	0.3907680175628143	0.2260052502820138	0.20120096028021184
LRRC52	0.0	0.0	0.0	0.0	0.0	0.0	0.0
LRRC53	0.0	0.0	0.0	0.0	0.0	0.0	0.0
LRRC55	0.4030732302111919	0.4186980965958145	0.23727118068477893	1.7481514838291465	0.24511838925972063	0.049519684887027404	0.15303347018263236
LRRC56	2.263343381140458	3.237233096880706	2.009069183009615	3.3409588138548507	3.356515556003412	0.22589448872465923	0.5822877520554164
LRRC57	6.890499226551126	8.377261903325794	8.133433822486142	6.039887312337838	5.1305074168081015	2.6531413306526646	2.7773847854991414
LRRC58	2.7198128756098607	1.971573330673697	3.3865548242903722	2.711422938131426	2.4269768620581047	1.2408075048573974	1.3261523451228747
LRRC59	39.440434776371696	33.041972046860685	41.424944454867415	34.200613309144295	23.423438950655413	9.189038323116627	12.990723585234287
LRRC6	0.3576220600342306	0.3232768837829241	0.37266684981328035	1.2087801534799154	1.029077580568738	0.22645360287056038	0.3328804631524793
LRRC61	14.960199640194618	23.322485489792342	24.8770149761971	24.795612533482508	13.378269904372118	4.2866854508589505	6.7900416542865685
LRRC63	0.14554191549332085	0.172399221243567	0.253246727228265	0.15865009749225534	0.19668148870016888	0.0	0.14604760063822542
LRRC66	0.45469313514481136	0.24208301616718408	0.7336302749910402	0.4214163014396606	0.25089029275576524	0.2131012971314763	0.08228258258070387
LRRC69	0.7756178337402102	0.12213543889188205	1.4373192067545717	0.45978101763761225	0.42372877277386123	0.353782841533514	0.4030857860968411
LRRC7	0.032557923822232215	0.0075235323781366326	0.0	0.0	0.02337409439218896	0.009881019994095075	0.0
LRRC70	0.23949908755984328	0.07436328760233724	0.4549290553039147	0.8600649047564031	0.1827285393792959	0.17744441753794216	0.26442883214397006
LRRC71	0.07527614478463551	0.0	0.0	0.0	0.05556577941342322	0.0	0.0
LRRC72	0.038882016180627366	0.0	0.0	0.0	0.0	0.1341616742361731	0.0
LRRC73	0.04833652342668415	0.14723728617326892	0.1376326386124389	0.047216000269385106	0.0	0.022373023570020134	0.07276858783690776
LRRC74A	0.0	0.009932789048826551	0.0	0.0	0.0595977937779415	0.0	0.0
LRRC74B	0.0	0.0	0.021167634256534118	0.0	0.0	0.0	0.0
LRRC75A	1.9621386620304895	0.9402462272604104	3.3214625069147337	3.664599155530471	1.7472231427589149	0.18820080141324658	0.18455833534999977
LRRC75B	0.9018462367669502	0.3368413205097962	0.8960452906938361	0.5049378430156473	1.6678742730558422	0.09061569844663264	1.969614393082474
LRRC8A	11.482454184253255	9.144258521420124	15.865487476461535	11.21239524910864	9.342673124909197	1.4765462166403607	3.4650890244480506
LRRC8B	2.031359010818376	2.219733129752545	1.9375041237681643	2.0114020338706537	1.9263551863011177	0.7035305329419841	1.1166467737648071
LRRC8C	5.407839749053634	3.5151495284121763	4.727080435858161	4.513528324071018	4.222047308395124	1.1856700308563477	1.8762880253774874
LRRC8D	21.454822634396677	21.319155832064332	23.66756659778184	19.9541185444769	21.053658071238004	6.008083645577661	7.518395192261298
LRRC8E	0.17441232551382146	0.08365316506398535	0.12227377090152847	0.33136256431432076	0.26923617664022514	0.0	0.0
LRRC9	0.013676630662096123	0.0	0.0	0.0	0.0	0.0	0.02453973787933128
LRRCC1	1.737048759965849	0.4467270379453556	2.2167284117322597	1.2608092022611572	1.4446676874442703	1.4855372513008005	1.7365211507312854
LRRD1	0.04930993458151378	0.02441701301284538	0.0	0.017267501447874256	0.21923505357728734	0.0	0.0
LRRFIP1	27.682090751459217	37.456176998765486	33.31346771097856	35.73934917049311	28.783301285059977	7.118249283847867	7.108537677583067
LRRFIP2	16.94102284565767	16.354902819795363	18.487070453877784	20.038809556592895	19.205048089128002	4.429702256715002	5.699964071647519
LRRIQ1	0.06693442890644641	0.0	0.0	0.0	0.0	0.0	0.0
LRRIQ3	0.3439658933691041	0.15569953413591375	0.5166488664558859	0.8097196626435819	0.6280933502117056	0.676305898269224	0.8100973661395332
LRRIQ4	0.7043243625101638	0.05784913715467166	2.030184187643433	0.08354491409099274	0.0	0.1452667948140267	0.028586272194853768
LRRK1	7.055721740642239	11.212361844198632	10.68207944079181	10.555365692630751	2.7439042724872285	0.5814490517383668	0.6540203974172956
LRRK2	2.3798700212051767	2.4127384319456726	2.509165120874401	2.204274280473455	1.0815001961985211	0.10621859561241376	0.2530948247786524
LRRN1	0.3240976729709164	0.3005915925202567	0.06089949076589818	0.5520940040146853	0.14896135309845482	0.035601035377378354	0.14862075605745084
LRRN2	2.9765903276214916	1.6966321467040357	5.643383219199689	3.389113234681558	1.4364364511542593	0.37344371312015423	0.3494926493465502
LRRN3	1.3498249305692438	0.45735450011776724	0.05327044100259015	0.3429550501607761	0.5329409692608165	0.2530496077756488	0.5650228688675742
LRRN4	0.0	0.01895748924527596	0.017694921231215632	0.018219861035230878	0.01965478354389516	0.0	0.009371196988968489
LRRN4CL	0.5080303280715632	0.7595304674730372	0.16644153270475148	0.4957577949530134	0.37515821895309154	0.09039602908183753	0.4796188508283177
LRRTM1	0.0	0.0	0.0	0.11743534244639253	0.0	0.0	0.0
LRRTM2	0.15812898951125676	0.03262142468958351	0.07209654825805667	0.07825962813738618	0.04223062396455002	0.021866984601341066	0.026479996032943598
LRRTM3	0.0	0.022789924502480963	0.010614931761216972	0.0	0.0	0.0	0.0
LRRTM4	0.005453802870769797	0.0	0.0	0.0	0.0	0.0	0.025257870918206526
LRSAM1	19.90035801542188	9.297132402997567	16.079149710124042	15.803072584459404	11.005612942118395	1.8954442252270276	2.333573829404432
LRTM1	0.23611936352421892	1.2471033247907268	0.5328517729695068	0.4431230319575772	0.1953184510108732	0.0	0.02068656134843616
LRTM2	0.0	0.0	0.0	0.0	0.0	0.0	0.0231089150149677
LRTOMT	7.835836168520732	5.974639451861146	5.975835531303002	9.362987131157224	5.214020967245736	1.673950133174273	2.4282358008523315
LRWD1	25.78754333528259	23.199477598408787	35.88724572845202	34.06084496541644	16.783426506422686	3.8497287899080854	6.006714630130409
LSAMP	3.243353647570258	4.096971539731795	2.3668369374960356	3.008670641626975	4.040933886906662	0.8129203293689908	0.6548553121251972
LSG1	18.87679108080263	17.939049793031764	23.75897232305911	22.21624712110117	14.882036864569372	5.215119874915359	6.314832672267347
LSM1	25.903186718295974	29.6070159868258	28.921746037982455	22.582340961117968	31.848260992753218	32.95084498486983	26.83342140396205
LSM10	125.22573749823515	208.13549699529437	139.57081218500812	149.19126882894676	124.50055054438236	141.95785121774603	119.71036524729087
LSM11	1.6837579802281004	0.9515699306672953	1.618915263888434	1.6612367036287812	0.95550521045487	0.6265037482390687	0.44849727828915587
LSM12	38.955868003093734	29.2901840387944	35.97673994583219	30.997558669748138	23.640869403237364	11.866813672937393	14.837996809072115
LSM14A	81.30770635388704	102.50357657106682	108.37059645652741	100.98276315772489	111.93955341422169	41.910678717374665	63.369791723906076
LSM14B	34.63044711231592	34.062367335818344	37.498071468464836	40.82193205976939	31.53122643413998	6.982540655308561	9.305075554352165
LSM2	74.36667131380906	85.59304312678967	84.88779210871002	76.99447108414073	62.73650245287409	44.138526949513036	69.46443360171087
LSM3	13.085734507669699	14.846540841776552	14.14600051220359	12.222037209989871	13.323199967279058	18.58778210524124	20.16896123910744
LSM4	99.35740286550003	135.73526219190074	138.53992980091485	96.82089684964576	114.67441635375346	65.83916646092554	84.7282554682221
LSM5	50.55058022048368	39.291689649545226	63.93598000555461	44.34643269959797	53.242639010668334	104.9158404198093	165.03809999361584
LSM6	20.587453239589813	10.30012665684488	18.1930500843017	13.403208087324844	18.83695670078423	38.822000002746115	41.96707191506223
LSM7	248.19021036361286	331.61948349707154	286.62263753054776	227.1788690513186	230.93858185590975	145.94152734205662	219.73720492206243
LSM8	56.662880758693944	61.480486475335745	57.88103454016927	53.1469449101207	53.9449939475896	32.495190938850065	48.084970982635284
LSMEM1	0.5198220909990185	0.8062088267251672	1.0767543632528511	0.8683339879269321	0.7816488226878378	0.15439651313989922	0.12536462686224858
LSMEM2	0.0	0.0	0.0	0.045481647017306503	0.0469486686762044	0.0	0.04723929850573105
LSP1	419.9909021595242	502.1216066856634	488.1497934090001	540.0637495541835	339.6479333247348	119.9411428275012	137.83386091477036
LSR	38.32074851830847	33.25177751256679	61.2158551470578	37.10366200667764	24.919080835855578	5.37094725127004	16.43129340756262
LSS	10.900477494268742	18.860905271300737	9.985213272971569	15.554779176837243	19.168189803635023	2.8014002453214184	5.646772473326211
LST1	90.7710713233643	86.97516115263024	78.12598748974966	77.51883058208993	98.67476985298521	76.44929688492707	136.19513452415248
LTA	20.571321140260356	31.358082396990405	23.175975045565387	34.801069411453355	20.229833749506664	11.205410765382098	8.01725209113018
LTA4H	81.49990026716672	54.77654182399109	82.73602647530856	81.049968513234	53.02449235706639	29.071351922906974	44.97591141197374
LTB	557.4603743603769	403.3447645182301	414.1899379885896	635.7046709039182	295.4942489980973	221.97936890653912	308.31956474164355
LTB4R	19.17551058461049	28.581180046939572	18.790880494661767	26.513376931838067	16.151108416099536	3.3006839818206064	4.70521014489823
LTB4R2	5.72401201838712	6.960616649609485	5.454134674577203	7.208255401784237	4.7839267464297075	0.33688313044360263	0.18088045503203953
LTBP1	4.665774431784988	1.902049677339928	3.3018229552927023	7.3229778429105234	17.722534805799032	3.6964072649869966	3.168255951272193
LTBP2	6.845031178850892	16.44129573824614	5.047587820917981	10.885185670954668	4.792512699602868	1.26181280856908	1.3107381544865522
LTBP3	40.198218553206296	74.84942556901923	42.22710972628804	70.0162890079422	41.44796428333591	6.439817134427421	16.212427982748196
LTBP4	27.315967623597874	33.06407463921889	19.97858511988382	41.57042389798943	22.964754492663932	2.584662186802663	5.873788886815866
LTBR	12.320382427460913	19.551288432053248	16.62790545335014	15.250639916926222	12.326335557762153	2.464706468009104	7.492083441005764
LTC4S	2.7506002909822374	5.271128427554795	2.7186357910381136	7.587478681706578	3.561223571568185	0.5505173806753199	3.1655997126231803
LTF	10.087220277315241	62.57615788671208	70.04890507023751	11.63646982213453	12.889884251717433	91.73476405409889	5.855150827562221
LTK	1.570684200133194	0.8190090522429494	11.760108844371002	6.961141179783626	1.9848649855042546	0.2527217257596308	3.979400938053658
LTN1	4.906355073730476	2.519000058193646	3.8071294778026585	4.317103691446812	4.430296416220469	1.488931358496898	1.1323015679291641
LTV1	23.072136899707537	24.80501637958122	29.25519329294749	25.434928257954866	20.81917413925008	12.589279102656004	11.890439853785548
LUC7L	55.60246456492642	70.93303809530157	72.66861541550472	90.9953383158796	38.14802437838107	17.648427935598356	37.42902842019617
LUC7L2	28.20923304624025	32.45725874435868	40.19892686776441	36.62909576132441	24.884178865714468	0.8671610378404118	0.0
LUC7L3	110.3207159391112	82.69629644499467	154.17264838548292	106.85938768001553	77.8394816927437	23.140304316994524	24.805135974586353
LUM	12.82177004366387	12.986497663408166	6.487379918211921	9.018904427546547	10.916694047761881	2.2636487776530707	5.034452803351848
LURAP1	0.6306385023560237	0.47602850821942067	0.6873246277402472	0.7984825516638456	0.6337208856281227	0.05552734077981247	0.4003842203254444
LURAP1L	7.48779758813958	2.781120984653394	3.363117098974004	4.944047234517573	3.7995028050244564	1.0204047502526148	2.4752518038998086
LUZP1	3.9730793999025744	2.697289499014926	3.3677922936191473	5.204333980698366	2.4220424062114625	0.5492556721401836	1.1968488111188882
LUZP2	0.019449543053833285	0.0	0.026318039308390828	0.01903546040601989	0.010319052352455449	0.013502056482670222	0.034525751473861055
LUZP4	0.02064092967208353	0.0	0.0	0.0	0.0	0.0	0.0
LUZP6	0.0	0.0	0.0	0.0	0.0	3.080874427188265	4.149114145985046
LVRN	0.0	0.0	0.060966199795110754	0.0	0.0	0.0	0.0
LXN	14.718667233018332	17.00802558427509	28.497642503567693	16.345695087965296	20.132579854302932	18.618637772557822	18.385690307947062
LY6D	0.0	0.0	0.0	0.0	0.0	0.0	0.0
LY6E	150.4652589327562	157.3919548641007	181.72075032360598	187.76085779277213	125.14398469486792	22.53172217327266	82.22249173168245
LY6G5B	22.574390609150928	28.405940185883058	26.29940140519236	19.819330940016158	23.094805799992475	3.89957960087348	3.0850473296431167
LY6G5C	0.7476166161683224	0.5998919220478531	1.0204804306332131	1.536614735212865	2.7526777349825577	0.0	0.07336214551486187
LY6G6C	0.0	0.0	0.2380093988594143	0.0	0.48909043393403984	0.0	0.0
LY6G6D	0.0	0.0	0.0	0.0	0.0	0.0	0.0
LY6G6E	0.0	0.0	0.0	0.0	0.0	0.0	0.0
LY6G6F	0.0	0.1289216122252581	0.0	0.0	0.0	0.0	0.0
LY6H	0.7198629356044535	1.6703927473774844	2.116780267132686	0.35946646482803146	1.9907577126763152	0.38483153055987485	0.4740049184761801
LY6K	0.6618896276803532	0.019939154415622884	0.40936387175832634	0.3039795510104364	0.04321018394233511	0.03275899345471989	0.06975539809911568
LY75	12.533150331075234	12.29150536681061	9.879997675039228	16.737114315175734	10.291653574890269	5.0959005835787785	5.9499394403179435
LY75-CD302	0.11434423565935914	0.2680348350584625	0.09772478864471146	0.3505088780528052	0.024289929397325993	0.016710165161217372	0.0
LY86	126.58283101549449	158.007432559442	116.94246029318793	107.14932386946431	131.46743826203118	157.22742097713729	107.22276777215218
LY9	90.44389056338962	75.49785052285193	61.827722930388745	73.58730750955698	58.19666208950989	23.565633577116568	20.142672992637
LY96	39.58628709764719	20.11124417781495	33.36632469366507	16.5624258852477	32.352618774061206	129.10951056462503	114.2430285284123
LYAR	19.95049832414847	17.6176869759289	19.34875449545556	18.392761326962717	10.736530015578317	8.524654353981058	9.59558108990087
LYG1	1.3782452733024368	2.2230955417641205	5.109634637459092	4.886833852151756	3.007339361849687	2.017000400048798	0.4940916129675097
LYG2	0.6255862157639429	0.20322300801730764	0.0	0.9908622858721214	0.3330010478884302	0.0	0.15025990554325563
LYL1	54.965142563353886	88.53312614885226	63.797333930927124	100.94801836538717	114.71632821187029	24.219810335788814	24.303498707061387
LYN	104.04472708138267	58.972903701104975	129.98442043880925	88.74642506611355	60.7572499174498	32.35075601430991	22.735659027905896
LYNX1	2.716547074856336	2.3174643162603714	1.5714784306133893	3.0238823473422958	2.0310452889129094	0.3799570951613205	1.3263379092156065
LYPD1	3.2601608478306447	1.1666425837080574	0.7293469254302285	3.876050017194018	1.791263866112466	0.41849910477707364	3.604730952605145
LYPD2	0.0	0.0	0.0	0.0	0.0	0.0	0.0
LYPD3	2.90945997879904	3.1903146640146822	1.5138384678143937	2.983276263274574	1.815217124636598	0.6134672519696882	1.7570197975084807
LYPD4	0.08476764193586805	0.0	0.0	0.0	0.0	0.0	0.0
LYPD5	1.155323429748372	1.022855932483374	1.4901326822863235	1.532661823412889	0.45445492440864244	0.26175528080872046	0.26393028328149515
LYPD6	0.04034079677561264	0.014011972799019112	0.0653088707299081	0.27015984225351386	0.043560530307446665	0.0	0.012099805634145921
LYPD6B	4.680650561887977	12.996181095071552	0.3774764956012562	10.873633171820636	108.94036013405264	11.80871715063632	3.9764826334219485
LYPD8	1.5499895436786884	0.19823280734927362	1.1658149125418378	0.28733550436043576	0.4638487184961231	0.06838205369826267	0.8075613235388541
LYPLA1	11.339040243152738	31.49883589156711	13.347836495566002	10.148175051752206	29.732018094114398	19.25393061257607	12.096390141455156
LYPLA2	90.82698361896483	111.62889472147558	100.51878444165297	122.29834618911772	60.349551076954924	23.463593565528782	41.62991371095963
LYPLAL1	4.277927540284721	6.313297699438422	4.968460937484638	4.202779473202375	8.488349636511995	8.736375766020394	4.27198231725307
LYRM1	33.820127684264015	41.390986305937815	25.77506440292399	24.384154894611402	31.305327045480666	54.53403298720732	39.33215148757064
LYRM2	8.87344084247713	10.117375128320015	9.49605264794197	5.90423098246995	6.556312794317447	5.084881198934443	5.429237936452576
LYRM4	35.8717875426605	39.926681582882544	28.0376567941132	32.04350828391022	42.629002322872935	34.172761619511085	38.8100632013856
LYRM5	11.139546511593435	4.369235694750204	4.350957854844491	5.244658045804904	8.13546611518846	7.38292283045852	6.485430402374097
LYRM7	4.13778643223909	1.8876724595976864	2.282567789059149	2.506941591484754	2.255708948843769	2.8623363132781114	2.249070205455932
LYRM9	19.566844090924324	38.26746900264502	14.013493156769751	21.454688919198453	32.44970348792162	9.541848641101568	11.208684799649646
LYSMD1	9.512847218174015	3.776883888200059	7.4014512055502735	6.243601308341234	2.8354934123790287	1.950101578000381	3.6879684480070534
LYSMD2	22.841758707017014	52.974088558782725	26.454553532434208	33.595624910100014	30.353557923023946	39.9474185270265	25.600360378693352
LYSMD3	4.291523791742224	3.0813101416359068	3.9400500404741576	3.3727792258510965	3.1931878871685875	1.6664794632074997	2.2562317423414586
LYSMD4	6.245104143012508	5.342463595891913	5.097994368370833	6.855416312144979	4.324565281096068	1.3924106485958134	4.512328643157652
LYST	6.2883963966706675	1.211830543761781	2.1451848253768766	2.325579322934471	0.9110260564410495	0.24401257694547063	0.0837682087071212
LYVE1	1.5314805264881688	0.6614680285946661	0.3657800882487643	0.20270447231307553	0.3109806862116544	0.014831737201606021	0.7467767122294084
LYZ	302.75421639255126	388.50752132508325	463.61364480914676	183.92119286791456	281.8376489969289	107.0476551379618	187.42067385133979
LYZL1	0.0	0.0	0.0	0.0	0.0	0.0	0.0
LYZL2	0.0	0.0	0.0	0.0	0.0	0.0	0.0
LYZL4	0.0	0.0	0.0	0.0	0.0	0.0	0.0
LYZL6	0.0	0.0	0.0	0.06271352649953887	0.0	0.08979634098469647	0.0
LZIC	21.336241437165395	17.942532941996387	23.610967999784357	15.791245528673194	14.972859049038146	11.74635584493961	10.62205484782429
LZTFL1	2.8419217564974653	2.181561418851368	3.61040053908435	2.692865724409721	2.301331517757301	1.5213146246387366	1.8520780967456392
LZTR1	25.926927767701432	34.21937131618004	37.42260901022914	43.806429044159	24.656221104044835	6.02961124332758	10.691609218156273
LZTS1	0.9150177372220571	0.7042163966644068	0.8046002686316451	1.5692419213716704	1.0758157030631885	0.07026847595437746	0.33909487468376653
LZTS2	25.444922580518416	25.761687527616605	35.152670927165325	34.52120888794635	23.041768659829284	4.962420741732807	7.603613522498433
LZTS3	1.4551083272129128	1.216350588705029	1.710562383701855	2.5945786668777786	1.96294627361792	0.42381936702991707	0.46987996131120613
M1AP	0.27589124711946966	0.22341833346833617	0.044374771652574196	0.10700373844466737	0.0	0.0	0.10958326674110608
M6PR	143.58074447595806	121.20850773008603	90.2511169656848	152.7313135992373	147.70299636533463	43.2578251954267	52.177256743767884
MAATS1	0.3994445627072758	0.0	0.2257880989109755	0.33986171187954817	0.0	0.06247519545704505	0.031017285519046256
MAB21L1	1.0932232860917166	0.21735543393590007	0.0935812233618345	0.8673850074983713	1.5770943839228893	1.0260864937386653	0.48766862117105836
MAB21L2	0.10820911530322208	0.0	0.017145748661377525	0.12358752342947188	0.03809329421381924	0.008356727783657147	0.0
MAB21L3	0.09479570368118706	0.03123357716786468	0.058583085638073795	0.03115880086363343	0.049798528404319864	0.0	0.0
MACC1	0.6929686022672876	0.16105331449666882	0.05111341100346056	0.31766908648641423	0.13305802485808327	0.0588512302347739	0.027267282623710365
MACF1	51.567214445190615	35.839092621308644	32.211037179295985	58.55557148638487	35.16382267999626	11.218894656083041	16.768776781810377
MACROD1	2.9209085654199223	3.1031249231991698	4.673721015706764	4.685696464730355	4.102238720438635	0.23447966801332853	2.028178420748887
MACROD2	0.3231061184785673	15.531017081460213	2.250939490991504	9.81243791955699	1.2105122492312628	11.650608503293867	5.340012658906371
MAD1L1	100.30161871798619	51.768033658841986	102.19533265105737	76.00171365337724	41.29683458935397	24.18133992726347	50.763564537898446
MAD2L1	2.4349484119496987	1.6037611262625706	3.6611130400772627	1.5583272384603912	2.209635229681401	2.1751553911390937	2.425248466378127
MAD2L1BP	30.737922035374474	34.14607253996046	31.16354383368094	34.882319876721816	31.948398020015915	16.22341967406377	17.489112652030432
MAD2L2	49.227548358111925	68.00413029180962	65.38416421196838	53.09312899032781	44.74640411371339	25.15951671791533	37.936980433796826
MADCAM1	2.524778466991611	0.9763231855104699	6.566971766818752	2.0759693105663986	0.9122225605038157	0.3070559467511207	0.602948952977846
MADD	24.00880151396711	21.91941757849428	27.806163797265164	29.299065513476524	19.149894335790883	4.9884924598185	7.41125251840511
MAEA	42.259909004976556	50.256507982412984	47.02625906230912	48.46616075669189	37.951487821698315	12.449640756018	17.97022467525825
MAEL	0.02065485362878472	0.4085997400159247	0.0	0.16153505431439297	0.059582849425948936	0.0859383398357978	0.4646240350415711
MAF	24.85144979087207	32.85536463080074	18.218803513017576	33.60438256331313	19.201941481626054	6.822680214297494	5.714099849394308
MAF1	149.60091061461543	198.26033394005523	174.23831658429808	203.23959590001985	160.44468778611005	75.00698123256014	100.13098603730535
MAFA	0.20175110029720345	0.02197811488323742	0.020530605303174854	0.0	0.04558689984698372	0.05004893048744097	0.021726462524109813
MAFB	15.30397552078086	17.94612710766108	21.154161073118775	15.783487543270553	11.518443889037348	4.934705442629716	8.191108326705313
MAFF	3.983658076780107	4.542511947924303	4.680026746236491	4.6680403600209335	3.0898815294078013	1.3016383082814578	3.665213712990414
MAFG	9.25870969209449	9.325713652429942	11.916615307763504	12.070628368201008	7.335988398604437	2.2520975985021887	2.6979039732999097
MAFIP	2.422374657110547	15.708585517800671	12.469992633592408	3.940394832602359	5.376794567181212	1.0052769923616358	2.822739123950895
MAFK	25.048072937014524	19.09133375429486	20.824587358385674	26.81423047936561	18.858968603393816	2.5858420986228485	6.156793919956737
MAG	0.3514965036079487	0.2424313310636459	0.13862754900026975	0.40622979861702757	0.13825259702007053	0.019309585977959287	0.021786708999550264
MAGEA1	0.0	0.0	0.0	0.0	0.0	0.0	0.0
MAGEA10	0.03899425171039961	0.020271649432324956	0.09080125651712412	0.1121894800120733	0.0836120985701192	0.025844981299352865	0.0
MAGEA11	0.0	0.0	0.0	0.0	0.0	0.0	0.0
MAGEA12	0.06349521160128102	0.12842148199145398	0.03007102261788197	0.1546401623875957	0.03333013447728117	0.029349843089657046	0.015863132031340044
MAGEA2	0.3056253643935185	0.032148771089046235	0.0	0.0	0.0	0.0	0.0
MAGEA2B	0.051322438585914565	0.0	0.0	0.0	0.0	0.0	0.0
MAGEA3	0.0	0.0	0.0	0.0	0.0	0.0	0.0
MAGEA4	0.0	0.0	0.0	0.0	0.0	0.0	0.0
MAGEA6	0.0	0.0	0.0	0.0	0.06339902322469082	0.0	0.0
MAGEA8	0.049289118969475965	0.0	0.03247724896847548	0.0	0.10855196629467434	0.0	0.0
MAGEA9	0.0	0.0	0.02728628402071198	0.0	0.00021873032923647173	0.0	0.0
MAGEA9B	0.07939876113637179	0.0	0.027404735758238985	0.0	0.030169263046374573	0.0	0.057875461172978815
MAGEB1	0.2876267516360116	0.0	0.0	0.0	0.0	0.0	0.0
MAGEB10	0.06147033074647945	0.08676204897850037	0.20844558545885805	0.07817219240353812	0.028637748936029217	0.0	0.0
MAGEB16	0.0	0.0	0.0	0.0	0.0	0.0	0.0
MAGEB17	0.20105349600187683	0.07600425320020987	0.1119135945833909	0.11251303446679617	0.48916191305158985	0.03481365510145662	0.0
MAGEB18	0.0	0.0	0.0	0.0	0.0	0.0	0.0
MAGEB2	0.0	0.0	0.0	0.0	0.0	0.0	0.0
MAGEB3	0.0	0.0	0.0	0.0	0.0	0.0	0.0
MAGEB4	0.0	0.0	0.0	0.0	0.0	0.0	0.0
MAGEB5	0.0	0.0	0.0	0.0	0.0	0.0	0.0
MAGEB6	0.0	0.0	0.0	0.0	0.0	0.0	0.0
MAGEB6P1	0.0	0.0	0.0	0.0	0.0	0.0	0.0
MAGEC1	0.0	0.0	0.0	0.0	0.0	0.0	0.0
MAGEC2	0.0	0.0	0.0	0.0	0.0	0.0	0.0
MAGEC3	0.03452902163620064	0.0	0.0	0.20039946361931205	0.0	0.0	0.0
MAGED1	36.356424217014	50.066253112672314	58.54164577487536	60.05984071338667	44.075203921163215	20.790012093169434	16.562189081482224
MAGED2	49.54092880380384	70.83749434780603	66.51316280875369	87.11342264220868	85.70131897869727	46.86235755735053	42.90006652417769
MAGED4	0.0	0.0	0.0	5.570515115849162e-08	0.8643728601900142	0.0	0.32197967986406195
MAGED4B	2.8112567031688256	1.3507041092937149	6.4843765210755695	2.1798657716998044	6.081735158966194	0.1805471314563034	0.23405932303803945
MAGEE1	2.9191504900788794	3.1603540320839656	3.3961123637756705	5.910219133453135	3.2034064403047218	2.4880915484764214	1.037135033597882
MAGEE2	0.015102289117656209	0.0	0.0	0.022140248431794962	0.023876421997377273	0.0	0.0
MAGEF1	42.64148448991752	52.29219623279319	43.591362175232966	49.655189727008796	30.03293108055439	18.37182024027389	23.24994372544454
MAGEH1	27.642429556287446	37.31965143644	28.308140775373527	29.92667508761961	29.80580512715608	35.931466299527926	27.47078457874049
MAGEL2	0.022616021833226974	0.011561057111628914	0.07539088194878185	0.11096692851931489	0.01197743287344677	0.0	0.0
MAGI1	1.0532110384358386	1.4407856963751082	1.170057435549988	1.8818749348656874	0.6775812898665925	0.1806168787968132	0.4102746627586975
MAGI2	0.4880953851980323	0.4149032818564047	0.3411992552586387	0.5204427247339676	0.5949578291644826	0.18441458174931613	0.28014377935631596
MAGI3	0.7124410447446992	0.7118888342130889	0.8791676064868099	0.886025855400278	0.3943715801753913	0.15185109081447923	0.2455186140005654
MAGIX	0.79029382474917	1.6492557699502317	2.195714315628397	2.044863027462387	1.6108136354897917	0.3444340331396947	0.28332593709148823
MAGOH	99.67302661532712	109.4040437281416	135.5851357702804	96.09018191965414	78.24383356233007	63.479580332260525	54.242858493645144
MAGOHB	19.966081903971496	15.567644266229976	10.383907365884529	9.164426493116101	14.256361961660321	17.523085476577478	23.178648763922727
MAGT1	11.622200076962224	7.640674714661587	11.667368137135796	12.032367842732599	12.803235207050385	13.336595208563896	11.90046278898101
MAK	0.22049401183109518	0.258441743234755	0.27807247112774025	0.2128235041261648	0.20612110273479667	0.0665968925311935	0.09491356561733322
MAK16	7.555518650276619	7.067600668047028	9.237382964389006	7.782273106471205	7.928133815019995	4.08068285730395	3.4132906636026705
MAL	39.31100062844509	40.78847508362274	37.19780773305844	42.817421071676264	50.3925945929198	37.871867435947735	55.33776086640468
MAL2	0.6141941688460277	1.119191270681707	0.11650978345390417	0.8332518189670797	0.254514763849647	1.551681365415528	0.18739499178090568
MALAT1	0.0	5.437362058818363	6.941285853650231	0.0	0.9173816045837073	3.788856277110961	7.871678297475402
MALL	4.419702955167389	5.701484665366446	3.1614263501587203	6.072460995149041	3.967040269618728	1.80059363510213	3.960172786764704
MALRD1	0.0	0.060266803340391695	0.0	0.05803662992750658	0.0312766959228139	0.013763861391839827	0.010997493068616748
MALSU1	4.774173137730195	3.7644236513262337	5.2260653974738185	3.6757644593857908	3.3754638664545205	3.889792959921877	5.058143152524046
MALT1	16.09128385230887	27.43956756597047	18.546342215672304	19.034376287399237	11.803866913652445	7.001497565365407	3.517503458081304
MAMDC2	0.01809340817989602	0.3266250086860847	0.012916726905775278	0.19652624364760962	0.04738529752640597	0.02517160664313489	0.03425525522783501
MAMDC4	4.595528773255406	3.376448038765348	8.63973079301786	5.746738246865348	4.078313658805057	0.44879517133839797	0.698175002154835
MAML1	18.74445864019177	15.712193560552869	18.197639387402553	21.975092045637414	14.926869920547443	3.0653029279116524	2.8002116430931565
MAML2	6.918321823668365	2.7058252955413646	5.823825635003606	4.12179652467193	2.273533472221918	0.6756130592389102	1.1623833736286846
MAML3	0.7987316018639938	8.31978578228335	0.25921703162921306	2.6763360059656542	5.0004718166483135	0.11002978957598719	0.2543329084053645
MAMLD1	1.3273567277106917	0.7153805135649445	1.1681544771412509	1.3046481838683857	0.9015065038275138	0.012699808941271318	0.05727423351252514
MAMSTR	1.19169941501486	1.079004612966024	0.7802250343026222	2.3542148777654286	0.751834840462422	0.21585179856619963	0.7001594142218965
MAN1A1	11.484338841018856	6.9822565798701435	12.59066183255656	9.251179355290825	6.885652475967668	3.568329552980688	6.3549516291161385
MAN1A2	6.5488108143018255	5.553779860115019	6.442569232937589	6.128097436743362	5.228274495419899	1.5890460121172265	2.8086832624733757
MAN1B1	22.41617367367882	23.319779457728195	21.039815849620222	22.479600453889393	23.0495199850421	11.06937912092029	26.570853161121217
MAN1C1	9.303425283548764	5.717961004219924	4.912613188771208	8.710482972298687	7.378830190171707	1.7310455727080347	3.376541550677902
MAN2A1	4.404667894850773	3.535410076174495	3.2930425106478793	3.902322976833398	2.5303325643773578	0.39724586201440815	0.359323834979524
MAN2A2	19.039900950917914	14.935652559211988	13.555931357219077	23.933204745294166	10.197683207591327	3.1084472150895337	3.8450859364519374
MAN2B1	114.77529322961905	91.65651994606633	86.51446006688867	95.45698810453402	71.50697889749564	13.25639735291454	30.476056915242722
MAN2B2	26.12091661375285	22.27164303821592	26.947503630645066	33.531392733318214	22.480182469456448	5.620041420166942	8.862208290636513
MAN2C1	29.10736482142665	34.34102619153154	49.20712256151786	43.29990018054356	24.96855256445827	4.708657324380943	12.801612744142588
MANBA	10.242771970570336	10.88009455050249	13.819273007466997	15.284076032869311	9.412812890157902	2.50841328190736	2.2186785183481845
MANBAL	28.41126965797286	39.47527241561183	30.663663045713832	37.623697649597496	29.182505812276073	12.465063144285912	15.935275639312533
MANEA	2.1273977440886958	1.6898129459023905	3.3170556531726154	2.7652501217870227	2.5356039730660997	0.9973553396827668	0.8792197432636402
MANEAL	7.499964875959879	4.68689156362895	6.020378511634525	7.991517659037488	4.961540369862831	2.6644666998921616	3.052192835896622
MANF	44.127269122141215	39.09508601226944	43.730725416186004	36.97813470530096	28.742923337789172	30.971294967456252	52.29319842600117
MANSC1	3.642744764787164	3.3085987948103446	3.0985472838503814	3.829074077997438	2.676255702518808	0.8510925018681368	1.5778946550842967
MANSC4	0.22671858306058446	1.2445055340091473	0.3199684577232025	0.3283908757497511	0.3532238577925002	0.18258741495527064	0.5306007296656752
MAOA	1.1422693687260463	1.94598398130814	0.31960496246230785	0.8435915056256031	0.33443204008395666	0.4291917659990885	0.14977496471424767
MAOB	10.365218401923414	10.777071052839851	6.661619055818333	11.98313068310832	3.152426462186261	2.6839518128150917	1.9238914006331593
MAP10	4.455005108015565	2.3406899813106175	1.9293037268206459	2.9330394358397927	2.9285290527561623	3.584874270962091	1.7993902653490936
MAP1A	0.45107121865020483	0.7273120334046987	0.5841130254952758	1.0096630806237088	1.031696028416091	0.09834235980643502	0.27094955436259394
MAP1B	0.5921239942446883	0.6184143645997398	0.33964912970592276	0.7967690365576763	0.48662052730611594	0.1417608902893961	0.49734022168428194
MAP1LC3A	69.51671950303874	119.65309160128537	84.70276460017496	86.0482794060849	48.03761990073134	30.66345893956951	37.47284381377218
MAP1LC3B	46.156560636358535	55.67403274463799	53.658510788651725	52.84558026482525	47.28394380331589	31.788804472446998	28.286648039788226
MAP1LC3B2	0.0	0.0	0.0	0.0	0.16250713931975347	0.0	0.0
MAP1LC3C	5.56221282860009	7.885349680744216	2.712727238727819	4.011455726117868	8.265847973164233	4.724351171151873	3.8766070903374503
MAP1S	24.593879095266562	60.670790336519794	35.70815905172928	41.468610126468676	39.60972298771888	11.1854690506835	26.00449423078596
MAP2	0.3714374380022418	1.3559051029210027	0.6286364232024009	0.9263406773247997	1.8388432992303239	0.07371923141907022	0.07891880041704225
MAP2K1	35.47458487762816	63.90065747535094	45.145409674802714	47.53983632067429	44.474250545792124	18.297508040601116	20.44976919516996
MAP2K2	130.04214663795864	162.70274511792155	156.19860115145997	161.1016771987981	138.96782524737355	51.9259913064908	84.16678800737124
MAP2K3	59.95065464106115	70.96899085361844	63.67460726457895	71.11096138500481	42.70536232217745	17.154668901505048	28.19554596700812
MAP2K4	10.68524448392707	10.586580282641853	10.88313652894958	12.111383839566694	8.077859336117127	5.678164972018693	5.585380223735453
MAP2K5	9.796896919398115	14.48023013823384	13.19474043172553	9.886365466117827	8.016758051870228	2.7779633493852183	2.3107941422027896
MAP2K6	11.229246328414087	3.5237838522599274	26.768429585031758	5.650106419416663	2.505275397588106	9.302823439268158	4.6794917093420985
MAP2K7	21.33385045470158	23.55108275231883	26.213608102355526	26.252374930378767	18.146715148044127	3.239783662774774	8.302653377034796
MAP3K1	21.022642990131203	5.935535623283748	14.16199991750937	12.18862577739381	6.021290894533876	1.2206132167330366	0.4277140999031033
MAP3K10	9.723084899757508	5.784358631966834	7.729677601941825	10.549902719243791	5.707092943110209	0.9551272642226274	0.8739536817306792
MAP3K11	40.54962799692337	52.66584375250158	45.744769852863065	75.61118567929924	43.606997373232254	9.934940944715185	22.971412022252906
MAP3K12	7.6923756735851825	7.753074670322544	11.035811555808337	7.537255934100111	16.397000810004922	1.2779346398513796	0.8154824361106334
MAP3K13	8.275198689787196	7.648589915345273	7.471487900548038	7.307504111590228	5.8284298025346315	5.694863980362875	7.203819519697264
MAP3K14	33.877990866348746	28.658761292364268	30.878748384374582	32.563853260658206	15.099011937368893	3.170144071478683	2.3298732236705817
MAP3K15	0.0	0.0	0.04353536425666271	0.0	0.0	0.0	0.0
MAP3K19	0.010377637446132626	0.0	0.010566708992242768	0.057889214125028454	0.0	0.0	0.0
MAP3K2	7.674856804426735	7.073193134312936	7.532632294491641	7.746165386752459	4.878721872777301	2.45276394121134	2.520082480481869
MAP3K3	25.07091385184541	23.848936395473686	19.876776974244603	32.206513146979134	18.343670428551558	4.519035623658705	5.144170665914887
MAP3K4	3.956372747487091	4.0830887626174786	5.5285481893457264	5.929846414126928	2.923624203644599	0.8021477111731521	0.5802505057360028
MAP3K5	12.484711839278766	6.082258069510453	12.252779654717296	8.758272725571983	4.12792608773173	1.5402923893821119	2.045732783921392
MAP3K6	13.643086584589062	14.01365192660767	11.40415898722603	18.327599881511997	6.5509116799321605	6.525614473410397	13.345997174616434
MAP3K7	12.591912535505816	10.967633397208454	13.17698530220592	11.958863247427923	11.429997292597589	4.761643755642858	5.01002019780872
MAP3K7CL	23.28071309515914	7.562420140461628	10.307253372990552	13.580749113644048	17.395015652656333	17.266206832495342	7.022105436158961
MAP3K8	14.874750568256559	35.28810133355482	39.890390967551845	48.31849306608504	28.055889181349418	28.200592061327498	18.649751723187414
MAP3K9	1.6361657555778013	1.367523555666566	1.597729525041685	2.230486133657939	1.5455835128240394	0.2716600983173352	0.4230308333307178
MAP4	51.02989189559814	64.95638341279246	62.743897999179175	64.81460239676692	58.250290460573495	14.160973656872295	20.634617134214007
MAP4K1	132.40813630273126	211.76915685102844	200.451735220012	182.05647448544957	138.56328022908676	42.39626143959184	50.83525103965595
MAP4K2	16.93215019102649	41.03841946986346	33.147217048372184	28.89175138701251	26.01844108351435	2.402591968073365	3.05450372739812
MAP4K3	2.604557675631786	2.1337132211222767	3.075216221236051	3.0952598961966515	3.1336374641667737	1.8496496507919478	2.0684834365279903
MAP4K4	37.841060163822284	69.98330438085337	60.26977101454183	65.41446141987973	48.23387378358632	10.230996397584303	14.283922759836368
MAP4K5	7.986429948668052	7.036862919215844	14.178574740023514	8.07572488825251	3.7721659196340553	1.7231184746387944	2.302268956654469
MAP6	0.36638332301180654	0.6940680825694865	0.9703591600433497	0.5069359114521017	3.8947234224504825	0.16760610330748804	0.29948121422340246
MAP6D1	1.3947015617247516	3.116388643439734	1.5449109970661525	3.1088598839645343	1.9600439676733767	0.5510051486214103	0.5607821108016584
MAP7	2.7168550896560872	2.610250740911506	1.811410565022709	1.767043797464794	2.175888063192851	0.6854066517526918	0.5333879023385188
MAP7D1	31.48933750073971	37.91662015000418	39.58314624741655	42.41209660601999	25.544015711372072	5.18212243129203	8.220567244973598
MAP7D2	0.19028183871030935	0.1159981720474883	0.10816211156901145	0.044627357658125755	0.026309672667583106	0.0	0.018891712454983223
MAP7D3	4.413162914898702	3.763284342441791	6.094068516453642	5.530120281277727	3.3937915633445765	2.5628047374274407	2.376212907454744
MAP9	0.9227842108486568	0.3526903421531822	1.162309639323266	0.5549589674806128	0.5021823912019001	0.28636496950920964	0.34225564972997846
MAPK1	19.319743085589803	17.89134036617776	22.13571055406258	25.217577948226534	16.734939133429034	10.514759159966816	7.051324185383567
MAPK10	0.8862043169718123	16.87298278874985	0.6286622468039473	0.40097999383077965	8.830006500487666	0.07712607618267775	0.7359320992313245
MAPK11	27.624286218767857	20.9222072947205	24.744203070679806	33.048173025481404	21.349134697179515	4.633552183182506	12.047389963418787
MAPK12	10.141478701720699	4.576062582393451	8.895402693260895	2.315692228133246	12.38194546530929	1.5764919542629343	5.614773576024301
MAPK13	14.80042054929746	17.389067510062382	11.066026573073971	14.934504871382403	11.11085783610464	4.036428980766044	5.546869489023678
MAPK14	17.58380064727458	22.26180418317247	16.86801863366162	21.221029944330617	19.50939755651868	7.509784205815084	8.688323601900493
MAPK15	0.9098714990837513	1.3341223774298836	0.46166003318519033	0.9471936983471854	0.6536293002025353	0.1284914935152104	0.0
MAPK1IP1L	20.06949892783311	23.71945345505869	21.17369718907112	25.589820449269332	19.83917710966152	7.019096603610329	10.308196689752158
MAPK3	40.50399398691091	52.97166561930378	51.74079680648147	64.68750434974322	44.73264262127935	13.49951433693287	20.228740093034286
MAPK4	0.03150147525289437	0.03413180689400175	0.0	0.06578411177820676	0.0	0.0	0.01686319878177356
MAPK6	5.6423388703435435	4.414717849059106	4.921206553568342	4.630517617556331	3.139963436562171	2.0980509806585355	1.9361138888744818
MAPK7	7.7030615368001065	6.723433633041531	7.192925623064884	9.146545111153607	5.178519672195937	1.744073958821542	1.592798049628024
MAPK8	4.229097208656246	5.500279827992017	5.3022729409973035	4.777744791538057	4.229382165534481	2.015028473577906	2.841626169983848
MAPK8IP1	3.37894766955381	1.0731165647361944	0.897649441594232	6.676612348399885	2.315669636603117	0.5430235966484489	1.2758273631737906
MAPK8IP2	0.3211103513514133	0.5989545247866586	0.10090291612847868	0.563918243835237	2.0570336580126507	0.12163611778680683	0.037089313761442755
MAPK8IP3	38.72641948064362	60.63630854947877	43.64320586225013	73.29495395438424	39.80316775535254	2.5190908814113255	8.292773326190733
MAPK9	21.58114414509347	21.0618524263179	20.911680261513364	20.01462804131075	12.186507177513572	8.307658685127373	6.444737557641178
MAPKAP1	54.95213125872377	49.1056916619248	56.799797536517595	51.23307243901858	45.73664450970179	12.64342134467203	21.44861617096731
MAPKAPK2	108.56240405915574	100.24395866595992	100.52420739797766	108.34654575108078	80.4084524562448	35.0656156311579	45.22601222197086
MAPKAPK3	26.008229891525023	35.90059712033221	39.66892326963068	36.22840637515009	26.762084727271336	13.154792509119043	15.5914229012911
MAPKAPK5	29.696128782079516	24.7717807549985	24.6974258620095	27.701851016121033	21.560554982540225	11.978449968532507	15.301654673737506
MAPKBP1	5.934651947608644	4.746818756476018	8.111988305309325	7.388798254867737	4.350596713473952	0.7123509067509772	1.022089205661846
MAPRE1	53.662647833886105	59.63026133637966	60.92573540442613	57.70899232257182	57.764290969781776	26.82376125388289	29.948312635511172
MAPRE2	45.87600281742382	27.546419756853577	47.707238832552925	38.08997228405491	21.179036109016383	9.990413255675447	8.305758383131039
MAPRE3	6.239437514573251	7.854598054825521	4.771466154472262	6.746696101830199	1.9665695740538833	1.7788931751727404	3.3071121268350208
MAPT	0.7974075601631461	0.34805486800494667	0.47357870004869795	1.3668280739208036	0.412677988413078	0.12485652814095038	0.3573309017959634
MARC1	2.966205728197009	2.888331199617326	2.9263066684505863	4.74703805275869	4.849663567218688	1.701364024243163	1.626831988747926
MARC2	5.1737231849579315	5.03049417932349	5.703153629126246	8.227857433216863	8.278494278576911	3.6146733008277554	3.5883832508729823
MARCH1	12.61939447500553	10.66379377521723	32.315107626810835	11.49753148428597	7.371968476855818	13.679817005119281	10.816016334300022
MARCH10	0.019699867103529112	0.10528811804534666	0.0	0.10422184596580975	0.034910993146092695	0.006850138884896939	0.04545317233901747
MARCH11	0.0	0.0	0.0	0.0	0.0	0.0	0.0
MARCH2	39.249334377782574	57.5719423316907	36.690401840236355	54.653655497971265	38.383634776146536	15.787673164228558	21.869365431923196
MARCH3	5.12433955185812	1.6094091008785045	3.3208000753968108	2.488539255874536	4.2231977415296535	0.6307082847624939	2.27244262148258
MARCH4	0.0072737624638195	0.0	0.010392792649655647	0.0	0.01155853986740274	0.0	0.07723981650599754
MARCH5	4.256637951134807	5.395147958617697	6.251304482555256	5.557040719951444	6.179348564524482	4.198117914348416	4.3858815573723415
MARCH6	37.11118424490806	21.18187535617837	27.52315942663395	33.2414327489595	22.21221050040411	8.329331677117416	10.712041247424187
MARCH7	28.974059110307	19.416922144544042	25.359601965820566	27.550633659997303	24.30055680537505	11.95019650265754	11.865240249992466
MARCH8	16.232652800172712	31.333073109882726	15.870483781978077	19.774604957384632	22.79849998658981	5.4560911434083685	0.7414162604279442
MARCH9	47.82728635569854	49.79988519336538	44.677132343721254	59.2221373919632	34.62204551015865	13.92491750154547	16.961696202196027
MARCKS	29.817014042529756	28.164881298773963	27.30385529741625	32.22103943117548	14.936104402203306	18.812781001038765	26.43744000101017
MARCKSL1	80.50437955684802	751.9702301984414	96.57381388231907	336.81906098026076	369.1198548413287	74.32888342199846	88.13515035609522
MARCO	23.00940877153907	0.7470452518416963	1.3108354870727141	17.28904358519913	0.3843010607146571	0.06713123594387027	7.129768312851393
MARK1	0.873829126193979	0.6562016738852143	1.6711309415980868	1.6002451302765222	2.397506926899663	0.4890632538427153	1.86875098841647
MARK2	29.10392574476753	26.05736302311613	30.317999543069547	36.606595773279125	20.42706127129672	4.865499628813471	7.265799411182702
MARK3	44.08685209521881	50.3642940965085	51.15949490456759	51.90715689153675	39.53250721278608	24.055966186212828	31.34575499378007
MARK4	14.332803450705551	17.272443078932717	21.98759114734615	18.996863400814444	14.982044186135546	3.0382972674474678	5.50197163824005
MARS	67.2578767947713	44.93450476434349	69.89581602368003	55.2149042063576	47.11341323878951	40.62034133170289	48.74192230304258
MARS2	8.071872410242825	4.897612740177702	5.053847237379717	7.122295233943765	5.476512870619225	1.8909755293408739	1.5837276767752533
MARVELD1	5.837864977473175	10.510644849765372	4.366111396853976	8.735463403698567	4.917213448070171	1.818412806149328	3.934131959084561
MARVELD2	0.2995695683967692	0.3816927972718682	0.3711902734387613	0.5480118393907598	0.34168710002304925	0.12417818821558813	0.24602804928981414
MARVELD3	0.39764288709777285	0.4664098825546976	0.18952699041307097	0.6400447779826095	0.24874338150911735	0.0	0.03449166388197633
MAS1	0.14256584555600038	0.04977974953939057	0.04133404257051154	0.2230512322138607	0.07177377505621196	0.004492053135068508	0.04875127473331631
MAS1L	0.14641814024329758	0.0	0.04687988555561029	0.34085856372438617	0.15542943782223428	0.0	0.08719038170529592
MASP1	1.5404060702140372	0.8472796491943626	0.04495472202577666	0.5835307406892949	0.13741247066606643	0.08918101187265703	0.09572818561192342
MASP2	1.6303828128739828	1.2860257798343913	1.27980085114931	2.532834395759576	1.6396914809488732	0.17277760212974247	0.10420772239343279
MAST1	0.9155541611701168	0.504764903490142	2.616464150138018	0.21951832169257846	0.36399225113923084	0.16419971039542203	0.15770226275578492
MAST2	6.360885359132625	14.666208089604403	11.502575960668716	15.300432991819921	14.770687343778556	2.1578622216299608	2.1853932684877604
MAST3	20.422787683766728	32.97612304629917	24.963282646840597	28.340300831151918	21.969607273781655	3.816755213314897	4.518918640922108
MAST4	10.400512116009956	10.462021794284023	8.630556397185936	6.435498667631377	10.002428340568654	1.908085223952281	4.431020641476527
MASTL	5.091308832350572	6.006954054145918	6.929295562484486	4.5625416144250615	4.349851124667701	2.269747846588484	1.8035481381202558
MAT1A	0.0	0.0	0.0	0.014156985776099695	0.0	0.0	0.0
MAT2A	95.5108887299242	90.39670798453533	128.6093950569583	118.45711558735154	107.74426636480541	38.72324842764619	39.053917924021334
MAT2B	81.47409875346152	62.91229522257256	78.91839995455578	73.80674163387619	59.450013874557214	63.98740237663803	60.9762742753592
MATK	15.246807130070895	5.881573180798438	2.5444120995422455	9.31895401687716	7.878417057598272	1.2649217788934002	3.6865941603362735
MATN1	0.2793187908043704	0.06961898892495277	0.4321677960715282	0.41683050135683875	0.24129207121178098	0.0658652406120579	0.05771773169415595
MATN2	9.143759553349595	29.545028603648753	4.409059554866786	22.58627486514971	9.214199632485993	8.429157268573698	8.461111504194973
MATN3	0.09979496672098209	0.12190383030136642	0.10617808847258847	0.24433796145308384	0.27434615813055574	0.06473538003954649	0.15064340466823634
MATN4	0.5398430529828362	0.22598281923989538	0.3990714823942474	0.5177673825780271	0.1543315918885828	0.1919650723321249	0.17532219190772214
MATR3	127.2382273677101	92.95673366016932	120.62240002726377	113.19487296236505	84.24287680780645	55.562237042644554	53.7094198795082
MAU2	20.067660684256523	21.409986920642066	20.650235944250817	27.366891900461436	20.491214695392383	4.138477797665917	5.792506864043593
MAVS	12.306751014496594	10.184964870738613	14.211008622182876	16.16503681083085	9.077454582219302	2.256102856909872	4.254972275419243
MAX	81.74360467094233	60.70887184006038	94.31964082730774	76.58263892183645	61.30457412058136	26.091928307842217	39.99143386411088
MAZ	156.1888577331152	196.35046091586173	224.04118682657335	230.0189095174658	152.33370656591273	65.69618673006778	103.02602550903244
MB	0.2804176582155371	0.6122834673385125	0.26035804184970446	0.23260439572689284	0.3731140859450517	0.0	0.14025428966311315
MB21D1	5.987827397604021	3.2243829138478928	5.925341861668808	5.192288687573239	3.681273242938892	1.9738599320529193	2.3221490564558884
MB21D2	1.3951720226860154	1.1201612790985473	1.448311078890967	1.01843340568232	0.8977593884483999	0.14927668759649437	0.5907222586170893
MBD1	53.12845035389665	54.240732210494116	58.22782523428287	58.112476554667126	37.82691677892755	12.565414389702156	10.509046315499434
MBD2	30.677115835168834	43.958190598939886	32.99938815717317	33.86333876571796	31.31689129521842	23.669721634781094	17.70315353414317
MBD3	69.36849265488455	90.70565913457074	84.26016491115286	94.5005186152916	56.44521223285725	13.857818706225085	40.215958622625436
MBD3L1	0.0	0.0	0.065205014941081	0.0668524328315816	0.07183848692002925	0.0	0.0
MBD3L2	0.0	0.0	0.0	0.0	0.0	0.0	0.0
MBD3L3	0.0	0.0	0.0	0.0	0.0	0.0	0.0
MBD3L4	0.0	0.0	0.0	0.0	0.0	0.0	0.0
MBD3L5	0.0	0.0	0.0	0.0	0.0	0.0	0.0
MBD4	46.018686742272685	84.26995303392901	67.85148920382025	71.6787543975928	82.07426976613492	24.399461874317986	33.68957546207918
MBD5	2.4634275447222964	2.0922143460117955	2.9222436615768808	2.2920255432741286	2.0015929318088266	0.9959112684998521	2.678213643710657
MBD6	41.57692205126564	38.62009967332191	47.0935744549483	52.799733527859765	63.78788555027374	4.524902742136147	5.618466301469678
MBIP	11.762421353243408	8.806767475673182	13.790498357715853	11.856075157166105	10.904593352181388	5.281157398410042	6.4609817146096
MBL2	0.0	0.0	0.0	0.0	0.0	0.0063806535473320825	0.0
MBLAC1	2.4053016358585935	2.5393016331488707	3.8718252079544406	2.736806756612591	2.309910421707821	0.6272477971107533	0.997202877935776
MBLAC2	2.6264675137620226	1.266629774623849	2.373712471407705	2.4392345130743367	1.99607621017228	0.8646509445976447	0.7228259547804106
MBNL1	68.29790381730022	64.72942795001497	44.28760576970289	82.75829231771175	83.84393628314257	35.18277830282439	32.74120976240749
MBNL2	5.853697360118463	5.015072571975367	5.831780928921198	6.416829250941183	5.473880408917268	2.471382443776015	3.4269059819448797
MBNL3	5.761356290291671	5.753770862608278	5.504431051037263	7.477695444586793	6.228641924486891	2.6308283225908653	1.4313344027125492
MBOAT1	6.0043476799687525	5.549128121611317	9.7788645920274	8.668485660394962	3.5842477425486186	1.630987103918823	1.0063932489018463
MBOAT2	1.1357715222655451	0.5657591437577261	1.0837267356703184	1.2474389972914075	0.9672985599283463	0.4566029342569329	0.41994267569946153
MBOAT4	0.4017075572862685	0.32196508270075164	0.4360132671713395	0.34673689204670155	0.18576111495818992	0.09823878152999699	0.1413874677227338
MBOAT7	14.005558423984429	13.378788034381369	13.306032014341243	10.92755803279272	5.718442191557488	0.8565575883330023	2.8355918398877615
MBP	39.96929857852666	14.43682954705121	42.4531844108633	26.244489470903442	15.707695305210951	10.197504923923836	8.926079575064476
MBTD1	6.62867539508056	4.6310616433156415	7.088817212048825	5.6768220433920025	4.353740039812668	1.389188599526746	1.2583589780309183
MBTPS1	25.89630209526041	25.93419499014274	22.492070641573417	28.54185498149149	15.052265017444604	3.754250241999859	5.173004851737629
MBTPS2	2.3161702680864167	1.7595175564572694	1.7677213819220543	2.553520479522798	1.7529156720080543	1.1898103928749415	1.15239544819205
MC1R	3.983189725509251	3.3226701615439014	1.396690120437139	4.7209776985269025	3.674587760188957	0.3950963231298916	0.556506714105099
MC2R	0.009400682011415418	0.01409468024056948	0.013407768303002277	0.0	0.0	0.044033975454370156	0.0
MC3R	0.0	0.0	0.0	0.0	0.0	0.0	0.0
MC4R	0.0	0.0	0.0	0.03088621538741787	0.0	0.0	0.0
MC5R	0.06540560658987404	0.14415934816389742	0.09132320202881017	0.0	0.0	0.0	0.0
MCAM	18.579199558133574	32.065092251370274	17.142661056844844	27.545916917511114	34.60237817899846	5.7527305218152724	13.971244251233404
MCAT	11.891255927155715	13.980888123000254	14.749468607749046	12.759520576160082	8.523764931045614	5.342647209928487	11.096239144923443
MCC	3.080253341384826	2.110052786920392	1.9541520663714742	3.588393492747959	2.1493911631720017	0.42540548179998283	0.6496598886568696
MCCC1	9.265518366275291	9.188870304800494	16.109124736310093	10.976472519444009	8.989516764057878	2.8379634411291224	7.244903904665849
MCCC2	21.031652071408846	16.5953314095898	22.859296009434807	19.13511534703256	14.630940734512569	4.577309410795306	5.412397376490111
MCCD1	0.1236616130288144	0.24617287139767074	0.11618936547853154	0.059597773131630394	0.0	0.0	0.0
MCEE	12.70223498507556	16.422304943990856	12.799838618907025	13.546195783797353	10.803183235310243	10.951825887318817	7.583478705052386
MCEMP1	0.0518898046599765	0.12294710974025058	0.11556889731312037	0.21085106097724715	0.0	0.11428588351889224	0.0
MCF2	0.5743513152654098	0.2371182105692906	0.893050314297122	0.5523370218514354	0.5123964328355453	0.42157980541520734	0.1302029013067636
MCF2L	11.497767020473757	5.536971863754825	3.7725310741331555	7.99562530815067	8.954048071028346	0.38527770499227265	1.1838253045439382
MCF2L2	0.9005320402880124	0.7620756640929596	0.9691594853367369	0.7156238884050199	0.3875014077923369	0.046684721971852694	0.09046472197626043
MCFD2	29.473690479567278	19.851516444880776	25.580663769101708	23.006427220401378	19.944785743535892	10.108248904695289	10.23909055567163
MCHR1	0.25312487468307654	0.3211546607902589	0.3649423650007799	1.1511005879985254	0.248713492805132	0.2579632036411341	0.03468168151293449
MCHR2	0.0	0.021767044382234202	0.0	0.0	0.0	0.0	0.0
MCIDAS	0.23698996243310444	0.0	0.028666723938147953	0.0	0.0	0.0	0.0
MCL1	218.88265842571278	134.37228241099703	173.70739596761823	179.68516388014203	122.40742486646282	67.98245102495144	91.34923425486761
MCM10	2.040185955490693	1.2953789368150774	4.7876536229632185	2.121659761437645	1.4228768484565903	0.5817758910200583	0.617535032923
MCM2	22.965225665944065	26.50149032748766	49.983778605672036	28.708488341639463	21.164304079609543	8.762884389788914	11.202467165449153
MCM3	79.29312995734446	70.94495249081535	118.15655281478494	79.57097440534108	60.241268275822975	24.71415918465794	29.14347904314007
MCM3AP	19.287148368766843	13.619809081448214	16.37254231356037	17.32998772594474	11.337663754795212	1.3179372885399019	1.1238478970378796
MCM4	19.8211236694914	15.06076005393556	38.64556285156174	18.370478590668363	16.881313421819332	9.303194560000916	8.485959897015226
MCM5	124.94835540322659	115.84516328062031	227.77541855235464	143.9145715706135	65.91384086786327	40.25165364570549	57.74744669087229
MCM6	25.571276158509438	21.007967695522623	36.891681376266156	27.917765183361045	21.36633480041639	14.664783849986936	17.849410079949816
MCM7	35.95791916976895	30.06594514781729	45.91347995836826	30.611593968027645	27.3629514419347	5.759681157117376	6.011341361509208
MCM8	6.103980622466303	4.544533839574283	8.270329786726206	6.6990091313036135	2.9272390450133967	1.3154309607266477	1.679499779222457
MCM9	6.09866631825791	5.393199615531509	8.068053936851976	6.52109078875965	4.525309095818102	1.5081191693142415	1.6682700588772548
MCMBP	23.632611318432602	21.921135561927823	28.63034634292632	25.180731037521138	20.450105038811746	8.885695321583647	9.303119708814755
MCMDC2	0.11354803849890693	0.12204232363470058	0.13528690124155407	0.20020600677823763	0.17061374535352392	0.16482211851494522	0.04788456671085983
MCOLN1	14.720876782106952	15.518178000097404	11.715412961847026	16.866789533974618	13.373672401367577	2.070066308521083	13.52509868854615
MCOLN2	16.515425435469066	14.765221108977114	22.996050505249006	19.830869359321877	7.83849589995441	5.9926752762934665	10.140731281530732
MCOLN3	0.12853288818378128	0.0	0.3382456731001522	0.13038977008594377	0.0	0.06659076357054072	2.7813335856663457e-08
MCPH1	5.332841661464936	5.948913135641882	9.505653694582042	7.090643779887316	8.32604833449327	3.0569610532991796	2.881228925980213
MCRS1	58.88044149416085	58.887269581799096	49.70940737094913	61.24050432329364	41.3410332152946	17.585838386943497	29.2222377008858
MCTP1	2.3206139230600304	2.3894131294071155	2.6254280274790753	2.102696153379042	2.4953663053257844	0.575847135357983	1.3324553388060254
MCTP2	9.084677110854342	9.449329360246347	14.302728721739802	6.6133882873255745	5.895873945046544	2.0582753004750938	2.3252479768045227
MCTS1	46.128181080973285	36.977435519938155	51.01383014345472	43.31403210422525	43.278065136650504	108.70985012168084	70.91623015692903
MCU	2.237351432714344	3.6518388403702824	5.5491130389900825	3.873205891874001	3.3596313124094355	0.6127002629428193	1.3138308893654291
MCUR1	8.52608875535515	6.7964423781321734	11.035351222041642	10.247890401845794	7.973093757005543	7.180940557029251	10.270534601491144
MDC1	12.707917368305264	9.887139536842284	11.700464721624062	14.741272181174697	8.061315527596856	1.232618620531997	1.3959745933049437
MDFI	1.6576474672009858	3.2252019117984663	4.6037222140373535	2.439568205005447	2.5372494026142767	0.426256494358886	2.155815341781344
MDFIC	25.11293245881012	21.810718352040702	21.8456595808046	20.435707313007036	15.455823849484169	5.781200644711423	10.05440715711766
MDGA1	0.8397636738637053	6.481002301977887	7.263749657218488	6.805207644366839	7.576001176891863	0.07645842497931898	1.180975658626541
MDGA2	0.06498266252184193	0.0	0.009055555926366976	0.009331599488028086	0.01007367751247612	0.0	0.0
MDH1	150.34103220398987	211.99482188496444	199.9433037323284	157.95425407305638	254.91777447012694	151.18210365692354	151.97242336004476
MDH1B	0.4234289297399445	0.07620061398845412	0.26154536613818635	0.36161223066353054	0.10642831748273207	0.039292199034027586	0.14410165185243606
MDH2	98.10389514733518	97.31785223012317	89.74716517114128	83.50420789934557	71.0680113971917	42.64493747202383	59.04108944404234
MDK	29.069838492303017	26.28144135086636	32.69167748944475	47.04525559936857	17.851004487911034	8.035457286444185	23.260862316660926
MDM1	16.89249110554512	8.359855317380461	12.654631384647578	14.169575958580614	8.038610642048216	3.4118892805607324	2.3594573655269904
MDM2	12.22033880319376	6.438545352745819	12.26593790247036	12.157904999989112	8.577997420489279	3.9030193496980585	4.7515702407325975
MDM4	12.787679666044648	11.215475540548331	15.794858391735389	16.246553423982355	10.405385821752954	4.372367973473108	6.263478402719631
MDN1	4.459407328669544	2.7816205598036987	4.443820789115494	5.3565298848901435	3.1730101922894036	0.623680255401486	0.7302936724189466
MDP1	18.364840947950672	22.712754018846624	20.879083578387736	18.48151493274128	14.291804043239974	30.665136583241576	36.12138671187033
MDS2	13.985151787545455	2.619723518386516	8.115024682188244	2.9451945516257925	5.357465598707646	0.7029744079678191	4.5181293749810205
ME1	0.9844659325741432	0.41780024903401847	0.6399930537106355	0.9888122628691776	1.1443383766387263	0.16947213431455044	1.2541039933845592
ME2	19.16067242873208	16.457296020143374	30.355797997758827	16.639062390776697	14.736921567342238	8.799706814640802	5.606948956780742
ME3	5.090584505310065	4.437612129259648	3.9559280467835434	5.460417841807246	3.6922919610034084	2.0370371194304773	4.220997964227809
MEA1	63.84935829798113	86.83365475004403	78.7746158252947	75.6127612120879	71.91898904255605	65.90254732907484	72.42467571837666
MEAF6	45.71155379311271	59.30388750297744	62.4978552147083	59.07295457103127	49.49094121388614	28.44053982814931	26.748650778026
MECOM	0.7740191103480778	1.2960540248442576	0.6589829797237337	1.7655597835601897	0.9775007588679594	0.24816845253365627	0.16687902764220497
MECP2	25.56826633352555	26.85369080845178	31.01514191114981	38.77120084146106	20.543648866598538	12.505964629963934	11.530972515907646
MECR	10.843081563602928	12.524709822389907	9.833116610580065	10.265616905696799	5.2448049225061535	2.620690279816452	4.327578556529709
MED1	19.625085610822467	14.423081516456591	14.359185570620138	17.655358478520522	10.518018212243698	3.0539915776558804	4.441978819699363
MED10	57.790749380686385	47.07885199762349	33.613768127828486	40.80742561265447	52.17045083757473	23.727187882111455	21.420652899286477
MED11	59.44770022811426	56.92551984137266	68.64403097329506	62.05860328537722	44.28396101021131	30.760076385081064	35.6830397894536
MED12	21.115764724795667	16.50215509322315	27.5238751895029	32.72249955659681	18.46613375375353	3.249569724429529	2.0016266732667534
MED12L	0.9442624063211595	0.923557641822764	0.24928448853885365	1.2199765737558157	1.2702397487057446	0.6477685769386958	0.2424799401273714
MED13	7.191450782811984	4.132756246518928	5.994527921617819	5.401236155762038	3.796175571939293	1.6402246873178092	2.2845624309259227
MED13L	13.419571918030002	5.797682023683684	9.808059296340632	14.775193021959256	5.898624551719916	0.6976256443100497	0.9780984360419778
MED14	18.3112407469529	15.489535691479986	20.6398503653681	20.817637231119452	9.58562176344092	5.204052987929483	5.388891354316698
MED15	46.56861422821301	48.393479842521515	34.71324024315892	56.18500156142798	35.245376123587164	3.979279261233474	3.7001566687459153
MED16	53.34858384850156	81.40877356705863	72.59984127729366	62.816741032347494	40.4271336572559	12.843501032605651	39.964630615428405
MED17	9.889845378156965	6.72692788367616	12.875510332522618	7.712958111666996	4.279423046213094	2.6179814877547916	1.731832564654908
MED18	12.497693467597053	17.014322312732034	13.892943251617107	16.701182593310957	8.618337301957848	9.737296446084402	11.522738418566126
MED19	17.264849775026057	26.0027200482594	16.82713032890908	17.699963374628517	14.900684878136092	8.91594504439712	9.143582835728823
MED20	9.237048797432553	12.407456759196114	16.094055822733928	12.518144447391748	10.449649211721665	4.806944303408701	5.924788083188964
MED21	16.587075163086226	11.32986483373844	23.329771434252166	15.171634523930358	14.730351691843566	9.529386807305498	11.596543443715635
MED22	23.877141736326458	22.829759736832678	18.397375401857314	28.04343609898656	20.87368577791019	3.950130434150106	8.726423621420352
MED23	8.199288287677922	8.48200163590895	9.698150399172926	12.605353232007147	10.607883112278225	1.9684564827726914	1.2622663392768914
MED24	40.001103145968365	37.200932952805324	45.39923181923933	47.60989050646515	31.249142344319623	3.656197878195578	13.638375670407791
MED25	36.88418577625319	46.330777175476065	57.13489853713331	54.39727440495254	44.881230365578	5.937165883201285	11.893186202357994
MED26	9.934665750901562	9.459993901996585	13.094351180714758	13.48951180297626	7.694800316166582	2.458665817499664	2.552526877583424
MED27	27.332698875003558	37.64841351660239	28.056039549426888	33.02946783276413	25.24524004923597	11.403264969471897	18.40346895625298
MED28	38.77279047583895	44.42589979319801	47.545797645916316	43.30332861873869	38.06151631816677	46.668640691349786	48.818782950252384
MED29	30.096988243821283	32.84139317909728	32.65395725143137	30.913324688859298	27.961257596967	10.620353389436357	14.6143846547656
MED30	25.630234973146713	31.185613790309304	30.650721772352043	30.537922674342187	39.809512055726806	26.7670365065181	19.462664715160685
MED31	15.14941960139894	21.469630642753323	17.108992132872395	18.64680366928495	12.559402595999847	29.899086017266505	27.05170663171317
MED4	52.456172147244814	48.64048506162794	57.277144004185544	51.083151835082745	52.195531971720875	33.247908408569536	28.506108506793325
MED6	22.87928869293735	26.579979134435387	29.940214848397673	28.059554686443782	19.29114093504356	9.75403916772848	13.467483511940573
MED7	17.54321498576545	13.864389973366908	20.636524173212432	15.161891282735056	14.166019124330937	25.37788266480224	24.765074542606317
MED8	30.95073353925723	36.93354923069273	42.81633133382832	37.107570567018435	25.74199876854013	16.098080111527135	17.95583727260171
MED9	13.818612826638976	13.511911950652616	13.161237115632565	14.561780840211162	8.63570658653803	4.980458307691733	5.6552636610585525
MEDAG	0.49809368624397843	1.606356141626649	0.32442162553331233	1.5237331002857122	0.47275329653252185	0.09885561681384125	0.27896716026259427
MEF2A	29.261067019422956	19.478045164183712	37.53353485205339	22.132863561842683	12.28338464422845	7.005388122997164	6.054891027304442
MEF2B	89.46863694560254	369.17632211320523	304.65337785839165	222.36638936452573	256.3824830975314	46.659522558960894	74.71145625875766
MEF2BNB	13.663663098380647	13.873229678109793	22.729162179812654	19.23728350924007	15.281840575709651	8.63380894187896	14.164602035860785
MEF2BNB-MEF2B	1.3783957645516298	4.301647340040359	7.113887157397706	2.5103967813537285	5.566559640597821	0.7838604682726991	1.7576645708760288
MEF2C	35.80138323561495	54.786665436870315	29.012271094239566	58.2220809782002	31.543116639932535	15.185451222673972	18.997422133143328
MEF2D	30.10543825714049	31.96541313179717	28.944497473018615	40.447531121045586	24.103604344556672	5.727935458123396	10.107260467577577
MEFV	0.3734911512926369	0.15174456419600912	0.10898051062299108	0.2736358314080696	0.19363762026660858	0.05558376429281631	0.07851167279758697
MEGF10	0.03641803842864633	0.09257287121634583	0.00599106152414719	0.02225916102982839	0.14402700158030712	0.010544760943729248	0.01592386715889127
MEGF11	0.46095385240331277	0.0966355967407535	0.06831872376664361	0.13574888459083811	0.05070216825429297	0.006669560471410874	0.036266782363996164
MEGF6	8.399915204279047	9.266333594981337	7.419617547855369	11.383027280498593	6.886864942261414	0.24386555140542576	1.3807069512923111
MEGF8	6.641305408330626	7.6415861492797585	7.214098169419538	10.299197296232656	6.9826356810221135	0.5529013062021955	1.425132233382052
MEGF9	9.071063981873555	2.8478420213939604	4.838907858205958	3.1727344331070872	2.50647799497016	1.0295796537326378	0.731102731863261
MEI1	13.598036255589863	12.015530339821579	15.591598569129935	23.762415019827053	16.338217342426123	6.598620937987576	18.53742482948057
MEI4	0.033573753818890495	0.0	0.0	0.02966493107920809	0.0106741443952314	0.0	0.0
MEIG1	0.6626734479904046	1.411244291258023	0.3225059072664356	0.45955531798969185	1.071115281408129	1.6136116742572608	2.1605227316857847
MEIKIN	0.0	0.0	0.0	0.0	0.20201803220608672	0.5569560334230825	0.0
MEIOB	0.07782436950695937	0.0	0.0	0.030311195198954755	0.04523190099493091	0.0	0.0
MEIS1	1.1868308121344127	1.7810187158428423	0.5571554310116351	1.1961910973851881	0.27766413600935014	0.1603642438939139	0.1897766450564311
MEIS2	5.350161516494776	0.9206295924559049	5.173319147513484	1.1299096015918586	0.7109874149639119	0.45898372844320634	0.9869614719484681
MEIS3	3.8583860667388956	4.805204243062892	5.290375989520043	4.693543153051374	4.157194868979875	0.7924676608415959	1.477577593168491
MELK	5.879477516949424	4.3385437441240065	13.913293372400773	5.043431668799798	3.0851692567481273	2.404661216626124	2.469433132498688
MEMO1	25.728201963451117	32.898718039885836	41.277987110220586	32.671577041523015	37.7605835939034	33.860065291068864	30.665151674113048
MEN1	38.35985936557547	54.23827596600507	62.41929392428701	43.658238851123436	32.88235726596925	5.995331954753324	11.356755048898659
MEOX1	14.38069061007507	9.696483064189117	10.711141518455806	25.999135138270606	9.885911598599682	3.0635418654934634	10.567751371727017
MEOX2	6.601657293239384	5.5014048176697985	4.060887654231001	5.150682794896732	5.257648606152702	2.3921599904329898	3.2063743292662927
MEP1A	0.6432122571951759	0.877929778095023	0.21298015375210255	0.1475270331218863	0.18201938758190694	0.1916256043791449	0.164921943057035
MEP1B	2.8361535816265104	0.718721325242988	0.04181102133254888	3.1825579856431183	2.7815545935504713	0.03052662670686357	0.0
MEPCE	47.13793798217349	63.76424570514304	46.706755148722436	56.48446965384907	52.69392611067715	13.411950142563223	17.57086600581864
MEPE	0.0	0.0	0.0	0.0	0.0	0.0	0.0
MERTK	11.227848447548917	5.082620683131434	8.146322325879574	7.137205772131383	4.986253393602887	1.0893262451758172	2.9905175169420595
MESDC1	10.486413083633675	11.143800844425323	11.033456555623854	10.654459524325256	6.353196493224354	3.2352686231407715	5.247950477510477
MESDC2	17.81791074165301	15.456896781660138	17.775255087329857	16.569170123011496	11.432767637094356	8.257459475768789	10.046070089452018
MESP1	0.2580685825420943	0.3477001414851484	0.6232006954225913	0.19039166244992645	0.2559389460091448	0.05613096809552065	0.1473947959514641
MESP2	0.04585440233718363	0.0	0.048905550612983184	0.0	0.03606382301632127	0.0	0.0
MEST	2.8447135660744416	2.8500845601880873	4.1113461295782665	4.498174271291417	4.311955889501672	1.2114384291123832	2.1779212979603386
MET	1.2318486519013132	1.5949491756947132	0.6503379323517704	1.5332303668803262	0.7500824037145994	0.32475555092887287	0.8138803994433752
METAP1	21.851470028913326	19.152811194749457	30.480332316215254	21.04546434109841	18.551412429539752	9.002609011464836	9.149720058822465
METAP1D	3.1176020345760085	2.919045357399752	3.7906661193559428	4.097497556962583	2.424551929470612	1.0017409644009043	1.7561414608028798
METAP2	76.10605057844697	71.8177856864895	92.74558986073599	69.82995044507452	66.34738215854937	32.06911115551892	29.024339534037424
METRN	17.15188147945162	19.50939489257403	11.77385991219434	15.460482201852042	11.810845644064125	4.603997616586737	7.622200982829876
METRNL	19.34970434619793	38.453149984342915	14.014783635118759	24.160944560337555	12.572117137887663	1.9029588639404298	12.156414682240767
METTL1	14.458299087930147	15.119426829086223	15.310967736955533	14.370830208577052	7.52953270126177	4.915062645104737	10.230141009785113
METTL10	3.506305460179637	5.0214796232780134	4.884828958346768	3.3468878295591056	4.5755658236938945	2.9789876975464886	3.300393469584148
METTL11B	0.0	0.0	0.0	0.0	0.0	0.0	0.0
METTL12	1.1733788635009015	1.2698825639358255	1.0012119079906459	0.8341678765330869	1.2063236011397271	0.18675371788672201	0.40131080369515604
METTL13	20.506631000011314	17.997527839792323	13.85246762951333	16.244406211036186	12.253577711225669	5.6977552509316896	6.723655110436319
METTL14	11.875053504812644	9.894432778953218	11.06226951974032	10.502214340734376	9.891483304172805	2.3632519191196844	2.3485832800126243
METTL15	3.078474309785718	3.1431617083697603	4.107872574478988	3.2532203636979453	3.4102940755091806	1.8198042771784362	1.614241836184204
METTL16	6.57004850506767	5.975709791620673	5.350271307084512	7.20064947852744	3.912290367233437	0.5822918127929659	0.0
METTL17	34.62885218636652	26.498777356879756	38.69832299574249	36.785867609719176	22.5052861611151	13.69686455276482	22.608302679781655
METTL18	14.711595550766509	10.09284460073135	10.548156699371065	9.09795703161474	8.461249605002234	17.34089198347891	13.47212632554074
METTL20	1.1010664118031857	2.459068615072214	1.9135827673054466	1.9659116573597908	1.3119408350657236	0.4135292012579541	0.4187835186668587
METTL21A	17.449899862813478	17.887532493365452	22.067585366961875	21.081708635151827	22.45876975077106	10.718844280954642	10.624254846076754
METTL21B	1.644728707656907	2.30252132966041	3.4614166030987787	2.2819867664824454	2.105821327890673	0.386968556632473	0.9467009915516202
METTL21C	0.0	0.0	0.0	0.10153893468002018	0.0	0.0	0.025927015036600443
METTL22	5.325231685235479	5.65986172909364	8.908866052480054	8.346483365945737	6.673375005134145	0.9514585772836837	2.6093866846221796
METTL23	83.71541274734855	64.14028147161167	71.0726424567508	60.09420816632549	48.15707464792256	37.718001558720694	43.807590234796386
METTL24	0.03380989849869964	0.0507743204011204	0.5735085073820736	0.0	0.0528099563152995	0.02336362118025126	0.0
METTL25	3.8160220768608077	4.180625259879279	3.8291362683767156	4.887015481937044	3.80650973232669	2.7660798855622724	2.958002976613452
METTL2A	4.421729664420544	3.032776415783898	3.0790392370301713	3.202804722443539	2.3568060802297883	1.8077792332058178	1.4663299349609913
METTL2B	6.679044956831626	4.41975800724217	5.0920030121207995	5.373411599042137	4.5886195741750555	2.6089879041882194	4.524808445225444
METTL3	27.50876801071878	24.736041703829255	44.98544369087698	30.230517782698808	12.621705035519557	10.206094737587291	9.219615867085082
METTL4	8.10631943524512	6.952133586015583	10.101585228154514	10.579780114932298	5.656889789326465	7.635607481219871	4.020865853121732
METTL5	40.649507773198785	33.86069717389324	37.863518937498036	37.044629510493266	40.26912278157292	44.59394348382507	40.20203760438864
METTL6	9.975786429898456	8.571130366653664	14.15452651108364	11.06942275885071	9.9488625666021	7.718406032139029	8.089376153018334
METTL7A	51.18386005523203	25.01569832213431	80.17010079754439	35.70975337137094	14.768403395643828	13.300419278994479	19.83052944678171
METTL7B	4.320491247521551	0.200582198264452	0.9434021269423511	0.796761996643518	0.2612484205001324	0.08224126735129778	1.100715477237832
METTL8	2.8801113722857754	2.3435736400948697	2.399492573772044	3.0442359197257725	3.717683746724556	1.150974895614799	1.0343558401810258
METTL9	63.16879326886003	43.141522611359626	63.938358864501424	51.26651343925405	45.14841564138392	44.294011382133654	45.480576466945124
MEX3A	0.687517162249776	0.12202289571218872	0.4024945130557218	0.3757005068774437	0.2902869882353618	0.039923400879704696	0.12071773085203863
MEX3B	1.5622510643372705	2.006779501682602	1.5703837344608882	2.246453503759028	1.170949192097408	0.47152330387629626	0.6960833237015529
MEX3C	28.634715970562656	18.528300556221836	43.5206345585482	20.381394166470653	19.8981620440233	9.542098086324359	9.357001224536099
MEX3D	2.427622160388497	3.130888812177302	3.404154170126734	3.3067039995426093	2.8349802289709776	0.4227200238153628	1.4833498735464268
MFAP1	21.003515130420645	29.687253306799576	26.00843678115792	26.81855298665888	15.110008724684263	14.19080316888106	19.261552825644973
MFAP2	2.52392530819011	4.3129849205347535	1.937026948522202	2.3503739006005713	1.8711696244039455	1.1986613419715768	2.3840062282213283
MFAP3	7.333063048303007	3.000025101555236	5.848352442646053	4.296192094170999	3.700668474105255	1.4427700821938294	0.7728125915337454
MFAP3L	0.16463180077652106	0.2335139423848993	0.23140234619642852	0.6858008602285013	0.18472487923039482	0.04585088208871424	0.3904216553148161
MFAP4	64.43011809322135	159.429080503205	90.14468443052957	101.23192120760393	52.91645456107084	16.9470431181817	16.352031560992803
MFAP5	0.48343696374075673	7.015620001660185	2.4324892340573756	1.905506659511094	1.0769729034514528	0.11208235416813372	0.6353855563875062
MFF	52.50438247602351	55.03661093327802	80.82439254784602	66.6409321836451	60.83178416809113	36.23522060182307	45.41398864790903
MFGE8	60.49319387838701	182.63257690615632	36.96047601216783	78.1133668808299	57.746002466569585	23.399687043419487	31.688926093034183
MFHAS1	9.515533557295127	28.211563821152374	18.27889952487667	23.9509143533512	26.62434996614627	9.82665877787051	7.565299609434346
MFI2	2.3804480763773124	2.0495611747623634	2.27058507655908	4.708097471582577	2.818496326754136	0.32715951698906975	1.2749762425351236
MFN1	7.2999563799407206	9.88616342250694	9.071871923413875	9.24783398977773	9.4081463334703	3.146802116000547	4.668495670604108
MFN2	27.590174915832694	33.38664892606128	26.80850528840953	36.75664914999592	16.805483524057177	7.425666132535344	8.52716611099615
MFNG	76.31889443091603	86.12602042672628	86.25373431940825	87.71923963914941	56.59499975484886	21.055838672226507	32.44758336073669
MFRP	0.029752963841704894	3.413957806297496e-05	2.5601013328602207e-05	0.0	0.0	0.016723141410614373	0.0
MFSD1	13.768217948602992	14.979569378049941	12.98447736996219	14.407551808810418	13.149041731798658	2.5053731320485912	2.2340061124078985
MFSD10	35.84482147984944	58.924347771912885	80.06639938894403	58.91864669259198	50.44781820306637	8.914891882727298	17.161167705131987
MFSD11	14.014161577778998	10.092406223536962	11.761002874298008	12.053004239416692	8.901811921435783	3.420497515863956	6.5194043603872105
MFSD12	34.82875097848438	49.58854315574938	34.012265596470954	47.99272244638514	34.30938851880367	5.869623357009932	14.844324544634286
MFSD2A	2.9300027375440787	6.375797326158923	3.486983372086101	3.0721171639886924	2.22722844189808	1.577697586863176	3.0488675273548536
MFSD2B	0.0	0.0	0.0	0.0	0.0	0.04852827626120915	0.0
MFSD3	12.991473540184236	13.73852478966538	14.600580106812656	12.407623427035226	10.850064795386931	2.5993976448681164	6.651223259573021
MFSD4	0.3933109894574387	0.46360018864686436	0.12676173040089544	0.32323892577030566	0.2765054760090466	0.0	0.07690641968605472
MFSD5	31.68736148131392	35.13011485539749	26.880110486509913	40.20013375369752	29.214049673736834	12.514908973298413	17.965731550026238
MFSD6	14.733219877461366	13.772472308837285	16.350776105061488	15.143581873991714	14.539781597201692	4.137604565597108	5.384678183445903
MFSD6L	0.0467017946515671	0.047439933814592994	0.022167877779466938	0.13689760753230873	0.024604183742530594	0.0	0.035170209914402006
MFSD7	2.6687097325515974	3.5628991988199568	2.4505362825509787	4.795750034786748	1.7456682252294118	0.41211838171411963	0.8667936703057035
MFSD8	6.742584612577533	4.265233862418221	5.919401029856583	6.871730609215803	4.842576278778378	2.456917267893394	2.9002554309550623
MFSD9	2.6887722973883745	1.5068713012786632	1.9115921044558224	3.8766695296399654	2.1181222213940893	0.5580470811067721	0.7460975476500074
MGA	5.9767590464166425	4.64639070553146	5.971446751602756	6.79183083877357	3.8692237421301225	1.2961235181844897	1.248877271439258
MGAM	0.004612120785093987	0.0	0.0	0.011370728550463838	0.0	0.010751656813024146	0.0
MGAM2	0.0	0.0	0.0	0.032539806744270594	0.0	0.0	0.0
MGARP	0.09981423522671973	0.09790201974677348	0.2702552178335984	0.2777415093452844	0.2607380567811368	3.658213251930076	0.1015587331149772
MGAT1	113.27406566359956	118.28929862305371	113.57916635868166	117.35175332164042	88.15223852544557	33.2458298914786	61.98387319602622
MGAT2	27.693343418164083	25.757817207910524	24.68076683209899	25.97883202583761	25.110035959037926	4.340648110852078	0.6478821846484912
MGAT3	15.458688963713339	32.96865162238465	20.205153540492994	20.364873599915004	16.43667665470098	5.5392634566539165	5.435502580223226
MGAT4A	8.736302267945572	13.500284339029283	8.078483584272101	11.81689015017041	8.744034003652148	5.674454773319183	5.579123126237905
MGAT4B	46.143432736171874	47.67521983329856	61.980767066334856	56.45828117317963	37.82541730071442	16.44416711029316	19.082483476158007
MGAT4C	0.09526533483088984	0.0472079782968895	0.07926237313406426	0.051910961261147914	0.09397685258376631	0.0	0.023275790329374324
MGAT4D	0.0	0.0	0.0	0.0	0.0	0.0	0.0
MGAT5	37.13417987036891	23.083952232609803	20.870157594375055	40.69249197410341	14.838213257273075	6.976854277447725	8.282455344087824
MGAT5B	0.20285995357630737	0.20679288877885305	0.04111019124189119	0.1264627651700707	0.13073939454797223	0.03193210513375866	0.0
MGEA5	62.3667408736458	66.65142510649716	70.08540195927057	89.49146326465365	65.79685760834013	22.59568894225419	25.324922028927574
MGLL	9.593063976605062	18.071907641128796	6.916652383305742	15.465773401333532	13.894731387049159	2.0199555091302663	3.5146263486781812
MGME1	24.004859158844017	21.847531489783094	34.89234516481756	19.090643505302143	15.19928008017268	9.38507237650973	12.029946938701936
MGMT	24.00912073347073	41.53495553800288	43.037277507274766	30.813281876736244	35.074958064654076	19.734905723825793	17.923017170067066
MGP	37.49043625747822	140.78110998084358	22.333429520683534	106.56092784410022	43.19791829494481	43.06817174923717	118.58931070839557
MGRN1	22.53323716666198	30.925289342612274	28.025181468344517	32.91355437896051	23.040543081981433	3.3552203774120786	5.534748937323966
MGST1	0.4883211783302335	2.69195237115918	0.6515362036017773	1.3633033124941978	0.3685347693623693	1.104133999487912	0.8037391980661428
MGST2	36.14733701993365	36.83622921599609	32.54367456962662	32.556943303315116	39.67250336453342	18.546130661863675	43.67822459867609
MGST3	86.19202051257969	66.97723414243772	38.88041166614494	53.33329566184372	67.31020305225805	60.522332486829136	68.1029362452983
MIA	3.236038647691238	3.0384146764385767	3.795957150759695	4.658863127923962	2.274899752553627	1.3624847527204174	2.5892994952932713
MIA2	0.0	0.0	0.0	0.12509110829543602	0.0	0.0	0.0
MIA3	40.58792112818775	20.39773803713537	30.47426798022171	29.721989583462335	18.57200743839909	8.489886695049341	9.54545899135984
MIB1	3.572845095687498	2.500554029407812	3.407592638810872	3.1652862039274368	2.1810576811067004	1.3910771072515145	1.099830955062473
MIB2	9.950945528559634	13.402611846309908	8.46728218534909	11.169051483222967	4.708768498600511	0.2974733341494127	0.7140238851450542
MICA	11.67254375984427	5.570605134864623	19.12119748172221	14.032280736696642	6.989768366456211	4.18857249260436	3.341080600699187
MICAL1	57.52723076458707	62.470525080285164	113.7666807923219	79.08248427984938	81.78118564635676	18.74713044783859	29.902923658428772
MICAL2	1.8932391268308364	2.835713446911586	1.4784559233263121	2.7348352990516545	1.477986543165331	0.09666193550950042	0.148047981557883
MICAL3	36.90480870323376	24.234197649717913	37.179791369038405	41.578883482645075	19.595147261361557	2.5166903911322165	2.7913469989645274
MICALCL	0.06523261197631514	0.09975697003402617	0.09307513690979352	0.0798631797844005	0.1895705148717981	0.00755790060201722	0.016438751846996613
MICALL1	11.759784240231836	13.105253615179114	14.291273708923498	16.02606045744585	8.240568050939611	2.0681448967353435	5.566447737900922
MICALL2	5.394436182653506	8.042174646677065	3.8276331663519354	4.679853335978832	3.9683457856513007	0.9603316671058526	2.566957578528264
MICB	14.420465165944833	10.351878895602713	25.235901285598334	15.905549798898463	11.267262463386626	4.796647417793301	5.223964462883857
MICU1	21.40360525839314	20.366274516627485	30.442562492040768	26.036881750005453	17.899422971744837	7.892706373963659	8.567209629855778
MICU2	16.33462960871493	25.184554722936966	14.76281969043974	14.823243252056413	23.500134492957528	16.73414805072813	20.56569726936976
MICU3	0.24444279541886127	0.31223863206608815	1.0112932174812168	0.46461603068164337	0.27175176223084363	0.024485835034367964	0.2973679431167502
MID1	0.5772520833197228	0.6410256909859875	0.670485928578191	0.6185255907778742	0.6397161098465622	0.08239205401088667	0.21783838941582756
MID1IP1	30.06743148118764	23.19876292840212	14.786700908043532	20.612494132541908	11.146041916135733	3.0046586580726755	15.59474289032887
MID2	2.178296838132487	1.4390202533022851	1.6026927089823317	2.1541123577253205	1.6275597687887697	0.27242755078168246	0.716107916076514
MIDN	43.04224128005933	50.0955226710938	34.42944307253626	47.23243142903096	35.3524436645787	8.674024887666942	12.881748226460974
MIEF1	10.881306903482166	11.447149814233507	12.211531812451513	14.074903868809388	10.232197470487353	3.197544812393261	3.803705143772568
MIEF2	11.648305386086328	11.185815114565864	11.778248521000592	12.901495932976601	8.407049541982705	3.0661882093549	3.727583041651795
MIEN1	94.20330261426881	99.4477330159883	113.60202305296325	77.87116567412215	80.89930392697836	40.69750367186826	47.96507678522674
MIER1	10.8214248883218	6.670672946334457	9.862921818516808	9.146768566575453	8.163714606050418	4.748162936373807	6.297126393957591
MIER2	16.41786392766135	19.8751671651214	19.252856305583247	17.31183882724422	13.448478752002682	2.251343354005978	4.023563955030066
MIER3	6.862180148957574	3.16172190104034	5.932973858690988	5.231402450637652	3.7591552413130556	2.2135789924790985	2.178573169532862
MIF	271.2178609248909	338.2706605231654	364.69381283589877	253.49322901787946	204.39305629730225	78.32950745489644	136.75504571175674
MIF4GD	83.21923044061539	75.01063846980948	71.84742348439406	74.5533203064325	54.18760422343477	27.049693976199542	28.011715042901656
MIIP	33.049706721231935	47.972675204041906	45.22540670133163	40.965823681219874	23.163886573122014	12.112749515418527	20.86371320229834
MILR1	24.627639767655737	20.213405908343297	27.9628393785681	27.586171146669198	12.176257607797833	13.54225138260374	16.33701695170283
MINA	18.04130065518588	12.932021768685045	20.470972431995737	14.909324506420424	15.047982614691964	5.080981372553112	3.873283761146004
MINK1	27.01589566759165	28.313144101714126	31.169652659248896	43.88163644711387	16.094926111674187	2.8091494994735626	2.5076636654304365
MINOS1	8.532980410692048	8.000467060170452	9.287219708459917	8.662403174562053	6.969135009825699	5.663453925962683	5.803059275450321
MINOS1-NBL1	1.3050094804356034	0.0	1.3137223973107837	0.7587901076556083	0.397765075953354	0.1672835508224726	0.0
MINPP1	5.597430593831898	4.091312324674978	6.196485467533857	5.3554960030968335	4.507253216952972	6.481965614500633	6.502103954653098
MIOS	29.778365920692515	15.440346967097579	24.488824492867376	20.18038842544403	21.61422860961316	8.804962543224773	8.576882591172348
MIOX	11.141903739010717	1.9803224180351418	36.56491457474459	4.454457953148488	1.0438841343572989	2.0412068981430176	3.5598454727610314
MIP	0.02578548005806236	0.019686868964719384	0.07351698668875706	0.03784671931417183	0.04082500897052066	0.0089589763728668	0.0
MIPEP	5.384520637730015	6.647846525091828	5.7778905002967385	5.762197898357326	5.143606282314146	2.197690038529731	2.4980638163664035
MIPOL1	0.19679557817189375	0.02082354120253549	0.12380381929313966	0.047812407717061634	0.044717603809703244	0.05890725982592104	0.06968537858145796
MIS12	19.276515107166126	16.333871816134568	16.340101414117985	18.41650695741918	13.111649976221793	11.652164494627831	10.167412305330805
MIS18A	11.032119669493964	9.046168050824985	14.132386983127612	10.140221954706288	7.979959699855021	6.4057371008543855	6.901994574491873
MIS18BP1	3.8597686171870933	4.147292495684014	5.572086220169939	5.450773215729466	5.5398684640010645	2.4043599820537307	2.100226772487201
MISP	0.0	0.0	0.0	0.0	0.0	0.0	0.0
MITD1	38.69236204513687	33.025939015036954	40.130236087651596	38.679960738001746	43.71937749037278	36.73810240268007	33.08992509641376
MITF	1.217467860495856	0.7088111003384503	1.2614874265919305	0.9283253204196769	0.9889283946709737	0.3599124973425065	0.48649585610498813
MIXL1	21.756507237751734	1.5138375992078985	5.360277952683656	4.26987689504667	7.167522692373183	1.6652467195147684	1.9219491631292254
MKI67	9.140120052472907	6.704660024145629	19.272124936741093	8.586642455805542	4.955719461052157	1.3715779753448603	2.8560293221871236
MKKS	17.178955839703708	11.68892059593174	14.26504170150504	12.095234276167663	13.256801929406633	12.17690779993801	17.37169759090084
MKL1	47.53094827042458	54.13740259935985	47.74443166794329	60.29594731152935	43.19748000508633	10.752495287281985	14.832497976426287
MKL2	4.529388572465034	3.697722458820805	4.860277538285829	4.791517356798117	2.1949798553261366	0.7902754857090599	0.38549730449169917
MKLN1	2.491614696342253	1.2667518929939225	2.9298012753989533	2.5280474371695902	1.1968722908657163	0.5970059527344098	0.6136678772304525
MKNK1	25.182162046506143	31.37403410908133	29.799643231307094	40.12059469156095	23.12167018858718	6.444512914678023	8.381181255763147
MKNK2	176.00853134206557	192.3537237179742	214.3422077240277	190.07527462781684	159.75896321834736	42.25901860128005	63.42137896562551
MKRN1	63.279082960844846	56.29702488286503	69.54902751022051	77.91127769701434	53.6640401301271	24.137684348510277	26.61394361764164
MKRN2	16.01002139066497	18.299590403588482	18.675611796716602	15.823564366591853	16.793729650230482	6.562228698975079	5.690990934379341
MKRN2OS	0.09092301531993385	0.16158341923949116	0.0684547187117428	0.0	0.0	0.0	0.0
MKRN3	0.10134896467643828	0.24367430179177663	0.15281481113668294	0.021232662698486005	0.052805021859452905	0.010056604868750707	0.04365420023413691
MKS1	12.796912264801772	9.308059221701711	14.13452865790801	10.556421679754518	7.143634286697322	2.343799130960878	4.434400382152163
MKX	0.0539322662681887	0.05801663360089848	0.0	0.05614753936222505	0.0	0.012505281059683293	0.013614961193186836
MLANA	0.3013588671558711	0.23431614905958686	0.444326080992979	0.41065987579866414	0.11720446412953622	0.02197157085429491	0.010534609624764935
MLC1	0.7517030864910468	0.34794299051654587	0.4702799233121726	0.9724360145537649	1.7595282657959128	0.09357567362162489	0.1238603206171629
MLEC	32.370660528559426	24.506274602825826	29.60335017659759	30.959920472691323	23.468224071919543	5.724777131707619	9.779722524589195
MLF1	2.1152805825125167	3.8887262749743057	2.285990819720624	2.5120470780307538	1.1839581095225915	2.4978283793699667	2.434785223650631
MLF2	131.64075329388828	147.65351414828808	100.329292537655	154.42841866550313	130.8222511108599	41.42673413017883	63.80525330120177
MLH1	30.619303566945966	29.95413617807641	42.06694866189412	34.481882519474375	32.98163077896711	12.971010315269279	17.14575932883723
MLH3	7.896247715973823	3.657392102476263	6.7477800637597944	5.742906252630955	4.778722587324935	1.782204899393892	1.5254593145632627
MLIP	0.2250920117550499	0.5164786918268891	0.06730570878859843	0.05145726695329178	0.11648784015615088	0.17630830055947122	0.10579701699299005
MLK4	0.4888519764372017	0.7047959038387592	1.1081188114786111	0.5392920609158063	0.4896528209161044	0.30627374538902075	0.28916645557179144
MLKL	22.542703059203912	12.030607795399495	13.296496649470312	12.088432311107749	13.705718984510815	3.2004192833534733	3.055634431269837
MLLT1	25.717548026884376	21.030726119036476	25.917492793103992	31.365070348476465	16.954226351253862	3.4971571422245544	7.822417216324652
MLLT10	12.10134173594203	10.067498143416165	16.63230752703134	14.289628493869342	11.232250784769647	6.062887676312951	5.267841711157459
MLLT11	4.59065820133058	2.198449834349136	6.2468414905489045	4.456885174752043	3.203533326312206	0.32750894884783666	0.5206693394226258
MLLT3	10.113881138247113	4.229693808683862	12.715215799405483	5.395301508126459	5.0286743465786685	1.89004054422806	1.3251688554313916
MLLT4	8.940944043917913	9.303599958401751	12.301948694904857	15.880368729945058	11.678099899768903	2.2555032962580372	2.0450400113085223
MLLT6	92.48069370063209	65.32725676393713	56.97823020246205	101.97541020263442	65.23340562971956	9.638822400518464	14.18587015507585
MLN	0.25636535915169034	0.2145272835016805	0.20830243288506933	0.6367165881650552	0.6480068402264176	0.0	0.0
MLNR	0.11951747783490374	0.0	0.16921335950114824	0.0	0.0	0.0	0.0
MLPH	0.5700795578663418	0.5704061640516764	0.17763550259237726	1.3435426958462457	0.145252052146307	0.1004183279912445	0.7862563389240376
MLST8	21.195174878260246	24.533858089666325	29.35840068482265	21.356556739777982	15.667803843122368	8.196976250453579	15.584197035520091
MLX	36.39960676677086	37.315217706981045	34.69015759236383	30.389531139761612	28.231606563892885	20.078553882861367	19.835946310067364
MLXIP	21.994711959922473	19.433415340589573	19.766231328814857	28.642034790344084	18.54526254672586	1.9905551513554558	4.21383135525708
MLXIPL	0.20290636676531082	0.0	0.0	0.15966553471047185	0.0	0.0	0.0
MLYCD	1.1486490725236296	1.6246045117002446	1.1003647137317287	1.281241849114676	0.49494424939713877	0.21772872035400592	0.3062240512971117
MMAA	3.7824189280222154	2.7700137638116415	3.6246610616555834	4.237422890776164	4.030314092017967	1.4243206361759122	1.6038774630581125
MMAB	19.66242572460597	4.967093929623699	13.48720535034544	16.669374853160196	18.970752356299148	10.509320721156959	18.53296325014429
MMACHC	1.9879584597192093	1.7325266212533594	2.5864736859293087	2.313960648607346	1.4139167225458027	0.6395263413840946	1.2744047051295073
MMADHC	66.27958100341414	57.930476315393605	85.9989325622608	62.578699471558906	72.29873066606828	61.87489330524495	70.05130354976288
MMD	12.480014261967506	8.742293139400223	18.298413185523305	12.589598168117297	5.541759065512591	11.612215025389965	12.650151620372375
MMD2	0.0	0.0	0.0	0.0	0.0	0.0	0.0
MME	8.696965049870919	19.587314738933895	15.559290857719446	10.144735666068128	28.919923678852815	4.966655239489215	5.248648322208545
MMEL1	2.392118883721305	4.548925382687204	0.13433325247793304	2.0675073337479275	2.2970399510152495	0.05221272007442068	2.6431054122032274
MMGT1	4.768856717898876	5.807602753543466	4.053421265088301	7.079365837405465	7.2658029543930365	9.144386122065981	7.383607620770093
MMP1	0.7696460034217496	0.23950465330811643	0.6471212098113441	0.4353848991128797	1.0768505289464558	2.5494043268780917	6.641375991718679
MMP10	0.0	0.0	0.0	0.0	0.12534575233868583	0.0	0.014918115961750411
MMP11	8.81861842750226	9.572414963319936	14.31093473251374	6.180087202803601	2.8511849819713553	1.7972846915058494	4.763331292929988
MMP12	1.7019294469531396	1.2092147127664408	0.7104156992749897	0.29778132898876075	1.2840229527454934	0.8984928871661175	0.7643112818986886
MMP13	0.036707009756303144	0.018778058503791772	0.03464362458514292	0.14304542376860985	0.0	0.0	0.0
MMP14	25.423879121916237	28.830214096239725	24.193876859511846	31.851611487813216	20.355300043552443	5.23423667090228	15.190097252468522
MMP15	3.252965397074817	4.38371921098276	4.181559660108365	4.46869815070994	4.605186657219029	0.913003114617035	2.724179848830846
MMP16	0.029887984027897163	0.054380559131937956	0.0077788126177098516	0.024059188233108264	0.11764729629565918	0.013252458134347611	0.0
MMP17	3.812730959822373	4.971172405642425	30.068585375140298	3.454833649316461	3.3689320567580934	1.0854720673861156	1.6868658077381755
MMP19	1.391577110228647	1.7103094041523517	1.7494928664893248	1.998442213656857	0.8578526112187128	0.10534895518406362	0.4132314410122988
MMP2	6.805331148552488	70.55868978267405	24.18502385524266	17.02675046348317	17.32361351261762	3.629448846235098	5.493026211876386
MMP20	0.0	0.10728640017435409	0.0	0.025813957236246354	0.10380755749035364	0.09789386818664503	0.0
MMP21	0.2521811398400038	0.08217844697446375	0.3075029561507485	0.4482285185035768	0.14212219729500797	0.03749962286730302	0.027073924839082997
MMP23B	7.676637855151929	12.650600495706163	8.055033929574586	9.191642322538547	5.753915289716739	0.3458969893998569	3.2929059584423888
MMP24	0.20274265478955278	0.32951699372284304	0.2408219258973785	0.5681717599697795	0.29828644608503385	0.06513996095825125	0.05052254585314664
MMP25	6.405990540082467	5.65983952575363	6.020618320264754	5.4562150693739575	3.6370182232171455	0.977321285066588	3.6191678390197453
MMP26	0.0	0.0	0.0	0.0	0.0	0.0	0.0
MMP27	0.0	0.027487734936712194	0.0	0.0	0.0	0.0	0.0
MMP28	1.938098036586907	1.667318187051213	2.6928742222739106	1.1245023843250275	0.9415801760556435	0.6449323395704551	0.6140145109556769
MMP3	0.0	0.0	0.0	0.0	0.0	0.0	0.0
MMP7	0.38614226144679464	1.5989180227221267	0.0	1.804752393663176	1.4167527657975478	0.21083045348696983	0.0
MMP8	0.0	0.0	0.0	0.0	0.0	0.0	0.0
MMP9	331.7319393318693	262.85979158481626	241.52225074365813	334.76622201165407	232.23100043281687	59.61300559001005	254.42197916987593
MMRN1	4.399357100860544	2.333544668952522	2.074350967027032	2.224403084631895	2.9615753855300344	0.8805184645636326	1.8659211780634921
MMRN2	11.219609262624617	11.239858044158723	7.46784873756928	14.85103584756605	7.187556583110556	1.534478218636588	4.973662130282041
MMS19	37.322081556359514	33.392961613168836	34.17210667275879	41.16389532682349	27.631379495691707	19.256802880708356	26.058366455931743
MMS22L	0.8834543777171584	0.9324897679684447	2.6301029414328956	1.406529793409983	1.2868792977584356	0.8751205765331451	0.7042144948263054
MN1	0.14689211735524332	0.30330456312815635	0.10833590300396079	0.17583452795305976	0.06014072490552502	0.020460996393219633	0.1244652595594713
MNAT1	18.608117787803348	15.823024307647739	30.0686830557201	17.16321779146212	21.198200971586928	20.04870271627937	22.22633384001897
MND1	7.579438320136738	8.015976093169881	18.40707019939867	6.816591185561068	6.745911506079799	11.884016472138233	11.604295074416056
MNDA	35.82095947486051	6.273373318676651	11.239812394196722	8.271527428724633	6.565660063535518	2.1872974530750264	3.8957387482981813
MNS1	0.8556327651221114	0.5087173755542951	2.0990798724207083	1.1565720092824825	0.4829549315343242	0.23196667828632145	0.5204565592629591
MNT	7.008405604143498	8.202302359436917	6.8226376321983855	10.320528236132795	4.666345712826845	1.146297541279175	1.7600630486292959
MNX1	1.287449823929249	0.0	0.18599463048200726	0.03187982887174323	0.03435311766651661	0.0151291482034146	0.13078309837004087
MOAP1	24.620222096176807	27.65686887926509	31.91976512861811	26.705632763557166	24.947932035253107	11.827628875539009	14.024365065512988
MOB1A	54.680362487310084	68.43041637985505	67.27118375609642	62.555691624106224	46.36781273082816	29.313810825705875	29.532525358394967
MOB1B	3.8355324937655846	3.2892027895998037	4.232712846475486	5.056612645945706	4.477089593284707	1.082259518785357	1.4992341598843382
MOB2	35.01831510051747	46.35189660536772	59.84758600530705	60.19605319647313	36.44685239727203	16.817979256208687	27.099906286253514
MOB3A	115.33920925663169	184.10432807436857	114.54214951218773	139.69915685947956	143.31899457667453	27.71584711790918	27.6546330695811
MOB3B	1.9397056206787586	1.7981374909932502	0.6072181315960763	2.8235687706757155	2.074304253475901	0.3094140325009489	0.3751994616597747
MOB3C	18.97535722318323	60.82560590018138	18.562496001204728	46.840815084224	26.875695638684455	12.282973506483533	13.518153208944016
MOB4	16.473309123245023	11.43226386246321	14.704689079211363	12.850053872237897	15.943607498525573	21.561662026618745	22.675766361335494
MOBP	0.010844821354960343	0.059370204716471475	0.0	0.031876731309513406	0.09277497873378349	0.054015955303150065	0.0
MOCOS	0.7442973699244302	0.1694281368080106	0.17424334797622998	0.17118536864281197	0.09472533904347546	0.08653003363643519	0.04986960766551807
MOCS1	5.279463681190272	4.267738676713495	3.1980762159618097	4.9587479832632715	3.704997542711742	0.5664120117337983	2.1143791272929415
MOCS2	27.15119095741324	18.00069042803549	29.29761136540029	24.1231514851693	18.572173800053363	24.361083458132143	24.675586877433002
MOCS3	3.4768682466691834	3.914365581854897	2.2275803592450596	3.2972986742269024	2.5477864396291987	1.2051807486999637	1.4559606134590934
MOG	0.057372106421472946	0.0	0.06658727935210451	0.0	0.0	0.0	0.0
MOGAT1	0.03666346574625612	0.0	0.0	0.0	0.05716214637203865	0.0	0.0
MOGAT2	0.5931099228959462	0.0	0.5265432355265682	0.6209302846561213	0.03945929257662262	0.0	0.0
MOGAT3	0.05834447279010191	0.0732495125589101	0.271853754907571	0.14190354969210728	0.025861483092255222	0.0	0.04913823772136139
MOGS	50.75466463837351	51.54245605055735	50.56516611843897	58.99749373116672	45.52783159081041	9.089064431667236	9.346615957017613
MOK	2.164355269495653	3.8771901133576687	5.236468098527113	3.8074488696854782	3.3060896467843026	0.28322400380895374	2.2766854826082135
MON1A	7.75323883543188	9.364337750092178	7.364399951157928	9.385864177004843	8.3308136089966	2.649405792857451	4.628403434984672
MON1B	14.474066914048906	16.777412674788003	18.391782346592016	18.154234955445723	9.620350463689592	4.0017791508132285	4.359778874994623
MON2	4.705479367668458	2.462931857463689	3.3016600391419413	3.972975555327719	2.8665142215200814	0.945414773267578	1.1272486683106924
MORC1	0.0	0.0	0.0	0.0	0.0	0.0	0.01637021684208051
MORC2	29.77316061122274	23.52346457275953	26.70663539067968	29.042025394639033	19.707793698133337	8.883325997474964	15.726921801804448
MORC3	11.050853720328139	4.580535167697421	10.515089858282503	9.317903661684715	6.637195574866563	1.2847993075012258	0.0
MORC4	4.520091870061587	4.1101810005602015	7.935452409479904	7.382239840296458	4.218880797586106	2.2495123125285397	2.0519902525471254
MORF4L1	228.40200775212566	222.38892417841637	265.0046775563761	211.11972662925928	167.3359703193098	133.3317517900402	164.54540085360014
MORF4L2	69.77814952563291	88.0556863408333	120.44405645545335	90.39457837087544	91.34340681032823	50.01069886507645	48.619273097403976
MORN1	2.646848529575684	2.377300513575376	2.730191852730028	2.7772545834100306	2.945148300047655	0.45641929715608875	0.9560237315705062
MORN2	8.824013609108865	6.548390826627608	6.134118662886628	6.039866192595364	11.802913858751777	7.254128920816733	9.773262419974191
MORN3	1.4293433814748338	1.9284572197849839	0.8200396947517268	1.6633768375329532	0.9091142762737889	0.17409839894338397	0.2685594888481979
MORN4	1.2327553968392104	1.0273971122308971	3.5370278277346667	1.5194153272924487	0.9329209109670493	0.9184728354566849	2.3198666181152774
MORN5	0.0	0.0	0.0	0.0	0.0	0.0	0.0
MOS	0.0	0.0	0.0	0.0	0.0	0.0	0.0
MOSPD1	3.5462545577692675	3.846034802963352	5.448078197940661	5.09323991132935	5.088283983050642	6.681623633116002	4.491479897076716
MOSPD2	7.571806866696329	4.0576917496847855	7.205034646659474	11.608746640178513	4.904698258198557	3.9268414264038896	2.132403091329455
MOSPD3	21.736978536863408	29.467301455913734	21.277244217444853	21.184675827616335	19.548544709516886	6.554373086136892	6.915704049662953
MOV10	14.861756281795811	6.8735545779990534	12.372189953106073	10.659778883463384	6.864156576455163	1.2251858384737373	0.8460535018413553
MOV10L1	0.3711825874008041	0.12529386400880238	0.2973210188215438	0.7176571564122667	0.20421823557587837	0.0175774884021751	0.07234005849209058
MOXD1	6.257011376328364	6.588399163768809	3.4128188305194396	4.4060460122618625	2.5177036000523665	2.3262317223238598	1.436217831086295
MPC1	39.19591420369974	28.942164724296557	52.093754915179986	39.469254793705964	40.03903192513299	31.180360882743948	46.078466447917535
MPC2	45.51586734951199	45.73235819667986	52.952751758394626	40.52259490975158	44.57692952273816	67.91397025907024	68.84349903460902
MPDU1	34.25040748199296	34.60920090763206	49.14649463960522	33.74061075501055	23.42182538359356	10.961339331876855	17.994768651170705
MPDZ	2.5555764308160347	1.4558605154529771	1.6899905167744707	2.9299769324967273	1.1911635429343121	0.025966054340603284	0.24496912160916562
MPEG1	153.4110607198371	34.639430755060424	163.49567728923913	68.50948782620029	36.926647867219984	13.758068423359056	38.82545141304893
MPG	83.16326457343875	100.51021834398418	110.55058559699872	81.20980272428766	67.33585799312698	43.35348703285765	72.28667788808119
MPHOSPH10	20.50616264874045	19.990294258508904	18.557724248745114	20.953631476866942	15.919747289740247	8.550262750447658	8.014038121044052
MPHOSPH6	17.723289720337704	20.060953612684354	22.892601718837668	14.5945868401896	10.472987778031753	11.509863699676016	14.069951977627635
MPHOSPH8	38.13283698709598	21.42918170808372	35.211063142705	32.75594055683234	23.513688738245992	6.245124500815758	8.609362616579705
MPHOSPH9	3.6884673817967846	3.10660432535016	4.822954766968164	4.399566193673848	2.9263593020281666	1.9259476801249096	2.7302168673144145
MPI	29.221723684272856	27.43238617318488	35.082368978869084	29.968255495806876	19.07184666799611	10.126597135967911	14.58914422687212
MPL	0.12384853159907427	0.0	0.07551845615424635	0.05180377152817117	0.11169873928030483	0.04911464053084402	0.0
MPLKIP	5.1230737376125735	3.835543724806974	6.6649452479740114	4.233846614383665	4.33800702079123	2.615861261290787	3.4330470540089353
MPND	22.12368900826043	28.06879079403057	24.559783258855138	30.411304186270918	21.845013673498457	8.871416928731332	14.93357839905076
MPO	0.4101069380356439	0.2510212482313685	0.16094559663655406	0.482229895906114	0.14634468165520653	0.06416512022228815	0.24044529170525597
MPP1	22.04044343763182	17.11417628360775	18.81624656935446	18.92913942661005	15.598206868016788	6.532550510431931	8.530177222416105
MPP2	0.6150361915763816	0.5759865572514442	0.5839348799765527	0.9473345151875685	0.5400715399281208	0.10732869453770055	0.21049323965637368
MPP3	0.2246921550994827	0.29180462070991453	0.509033710912975	0.22972929478457726	0.0	0.18432182971844702	0.3895757304707457
MPP4	0.06037962080489523	0.0	0.02341260344312479	0.024094669400466895	0.08762987350490858	0.0	0.0377657567341505
MPP5	2.7826872756467127	2.161832363540624	3.3566696193270937	2.915312931988785	1.894907317699805	1.3925946332747667	1.3755297131050712
MPP6	2.677026947649922	1.611029944699491	1.89908085019802	2.019440207856785	3.0996475224505726	0.5310178548468092	0.6657925834602523
MPP7	0.5837358651774958	0.2826797556958289	0.5279439974956557	0.0	0.8625781523919227	0.0	0.4197706206726799
MPPE1	21.8193338181393	22.725519551645647	18.758980347049576	24.450415355141228	15.537481480585654	8.367110636924867	8.314390924447107
MPPED1	0.08045037148237122	0.0	0.0	0.0	0.0	0.009316020192217556	0.05852938903576854
MPPED2	0.07112680568771546	0.0	0.028209884778403582	0.29585168851792654	0.036447582696737424	0.027396106539794296	0.0
MPRIP	73.01383655825595	110.11694301845992	67.37668158915216	105.13473134649713	59.19989476675804	25.21551769179816	46.30221394030234
MPST	26.407910458266084	36.28872676856448	67.90751378806601	29.221684003962963	16.07084032776446	14.169649797884528	30.2289353880592
MPV17	77.2016493759395	71.81215991521364	105.31683206423848	81.09588142539258	69.89268576571173	31.744563224580382	25.92450955022027
MPV17L	1.64354446810718	1.068235993059477	2.5331479487364494	2.1463065009064186	1.4080582545957636	0.5501454720988472	0.6584049058003818
MPV17L2	17.31999567586369	27.89058678708221	22.381483874865097	21.72827265524175	14.003887003655523	6.133525511937671	8.070603004884761
MPZ	1.738216121992303	1.3812892101623109	3.763860098185723	1.9002558691368647	1.1269535837687403	1.5862422153724798	1.0937815656393903
MPZL1	39.09032701163714	44.26742345385164	34.07526676350402	33.529393397697234	22.857851621513205	10.380042519350175	24.721231932963367
MPZL2	0.6992688410594554	0.5887576408854589	0.48987933515741866	0.6197546189916581	0.9929788779988036	0.2525572054547738	0.9623861057633318
MPZL3	4.8153542945188255	3.5691730300825224	2.9329015110411016	3.903210006017365	3.3178435206110084	1.1682911254136972	1.5128298224118808
MR1	18.626455111356062	14.616922225609446	17.22287982951747	13.287958919821216	12.203123605116016	6.72180957132726	9.011782846130608
MRAP	0.0	0.0	0.0	0.2976433466712547	0.0	0.18072671347921077	0.0
MRAP2	0.5863476619041517	0.5793864436910114	0.5189729905950418	0.928923713123146	0.2504208145280704	0.24207424969176694	0.3579420010356418
MRAS	7.179419921638148	7.397191626646293	6.443606106677936	6.278839880257983	2.6621098864665607	1.6335314915349968	2.1836873159285717
MRC1	1.1431723162212073	1.0340622773611998	0.5123121855440549	1.3926696104148037	1.2479577198846439	0.3570345506012036	1.116488425120104
MRC2	2.860444838290712	2.826050830879461	5.6770661777381815	2.83538597058211	1.8165607064714124	0.5011162199234112	2.517668044216629
MRE11A	11.735504516541873	9.978555683429366	13.450697093313867	13.413110430580135	7.784701872158832	3.6051554536136674	2.800991012282632
MREG	12.746288133741318	8.657538827442455	8.993246073988798	14.832240262350945	10.352087970410896	4.0946207394689536	4.665254484451046
MRFAP1	142.1752757576147	174.1097929246733	202.8565160103015	161.86775080164216	127.09637362970989	65.37944737306331	100.78077062503246
MRFAP1L1	64.67509112416299	60.99673814333541	67.22964144056563	56.028283216380785	63.58173244406822	41.54913955417983	40.35029341773038
MRGBP	11.85734616997765	14.184742538499188	17.936596458729237	14.532635595595137	11.573413727168942	4.6301459177157485	5.77976479634262
MRGPRD	0.12186978264122161	0.0	0.0	0.11750560078969396	0.0	0.0	0.0
MRGPRE	0.0	0.0	0.0	0.0	0.0	0.0	0.0
MRGPRF	9.503578644976027	4.683947223810295	4.502316860444011	9.639764313061082	3.1062963492427897	1.1444705664656105	5.844514293766788
MRGPRG	0.0	0.0	0.0	0.0	0.0	0.0	0.0
MRGPRX1	0.0	0.0	0.0	0.0	0.0	0.0	0.0
MRGPRX2	0.0	0.0	0.0	0.0	0.0	0.0	0.0
MRGPRX3	0.04333782297099842	0.13328484607966096	0.5280463375513484	0.2219952450900915	0.23771952517881156	0.11399275931375952	0.11524037367215256
MRGPRX4	0.04985718827367425	0.0	0.0	0.0	0.0	0.0	0.037248651462402416
MRI1	20.91915564325594	17.313998017476735	19.862419613167567	23.51836794762698	19.48440383273317	3.305963693294083	4.186359333584385
MRLN	0.0	0.1959083951916103	0.09820280596463693	0.0	0.0	0.0666929399486067	0.0
MRM1	18.82859590663336	15.47207831539437	15.868687357522692	13.782912897375615	7.842110741323204	4.279429540178598	5.856479466466185
MRO	0.6381903501449884	0.03225769234889997	0.4734153858799477	0.0487599942426189	0.10494459710187298	0.0043328739471506506	0.48681861762822964
MROH1	19.97130971680562	18.695097111540193	34.402033565025576	26.793107942470627	18.292328120389488	3.3865686787682705	4.829326543963367
MROH2A	0.014659685479013973	0.0	0.10578852851595122	0.10750807789497951	0.05779530754938933	0.039617068706435665	0.0
MROH2B	0.0	0.0	0.02489493431013967	0.02899008490797783	0.041516255742408914	0.03032004945083533	0.0
MROH5	0.0	0.0	0.0	0.0	0.0	0.0	0.0
MROH6	2.366040719280463	1.704253443163669	1.987693556484106	2.8699840511087196	2.6577923785852	0.2518057415834334	0.5544731790675401
MROH7	0.25670937933442595	0.4427345998691783	0.2730677448715624	0.6460940364888923	0.2651452307744526	0.0	0.04159122236053081
MROH8	2.1250458612204595	2.3140612390862323	2.6061383585067217	2.8868860402134846	1.774459929187855	0.7919905519575103	0.4806406904322986
MROH9	0.0	0.0	0.06522789128375517	0.0	0.0	0.0	0.0
MRPL1	17.329840897773533	13.107922179106994	18.459384044378776	12.780767037090323	14.109583047890618	18.401596098265646	18.248744007510393
MRPL10	53.71216930009263	49.213494983608804	56.260645646844786	41.585997879095345	35.29512502546411	17.512497088788123	21.955686136580553
MRPL11	43.48889086890377	53.54555257321522	50.69168773144909	43.63044527002583	42.85282501054307	34.04628605585534	37.281256310589455
MRPL12	95.80624538721979	86.91386431584282	94.03678537606757	75.78636549523557	52.200480526012825	31.3454048719517	51.58112714748858
MRPL13	34.03717966586939	29.357607256162908	42.74195374754894	26.412520305638303	45.09579460423532	50.23003721965253	38.75896874699867
MRPL14	43.133323647328154	53.87917996025803	66.40160204316106	47.66725876694246	60.68802655114409	44.596009256385365	53.672310763189955
MRPL15	39.16682438587665	74.86448637187937	57.69450252615293	33.91901040688312	80.95675932101206	45.34545717469425	36.59046799641931
MRPL16	58.969221036835265	69.23856244799637	80.14198956173084	67.9292581012598	54.29232324541223	33.79506239174487	48.944010259686046
MRPL17	28.30163748616555	33.269345905352445	36.14373724735286	32.26561616762684	23.662929240560924	10.779370374236617	15.895222248443176
MRPL18	51.00753213082663	61.63619433572422	59.49659554276997	63.79964445590636	70.3120482499836	46.788184388921316	44.22647989612434
MRPL19	23.695180516590227	20.71298244635578	22.85776652242583	19.268956083039	16.359398846608972	5.9995376267559255	8.845333092043411
MRPL2	25.346200321047537	35.15275254825	35.28605403952118	36.091971430776255	21.909196845618006	15.546441212153926	29.813024906935354
MRPL20	171.88298955296162	187.23633954292515	212.35536294034566	141.40375802634165	106.69243775653496	69.48036808161463	116.3213946136816
MRPL21	66.41354634440174	84.2143961140891	80.22431632622533	74.10879619075911	58.66179653630672	54.64139777956342	58.747771870232405
MRPL22	52.201690179044434	42.06579854188057	65.62560520257459	32.936446771820954	40.37095444195782	39.20561211344079	34.00704754271201
MRPL23	49.66505117321804	72.64751062570646	143.13572950241274	57.01394145690872	41.77538714036636	67.28443922136246	98.71811798342634
MRPL24	118.74932127291103	92.63270089142978	102.87760623847343	95.57456734282584	75.12351066988207	53.420392958161074	51.517258460957976
MRPL27	101.68968530337382	92.42570054019268	136.5179249583699	72.51806563541017	65.09341286159894	59.48990848557239	81.6429369675848
MRPL28	71.92038683206029	107.55702974723494	116.54453824175387	105.67126010030746	69.00940125102832	37.46341681429759	64.83756614257642
MRPL3	40.72755084727819	38.77348312155265	52.64828447888224	36.32524461834821	43.97843642232151	21.572584900408206	19.85925724252461
MRPL30	12.045530554483067	9.083802712147863	13.473281657359594	7.497314277130663	11.555945753471821	5.807317663810638	7.596277679075124
MRPL32	50.82286389700331	40.24660673371955	41.69585368347932	35.53002436290543	60.22108604359888	39.75922815295653	40.90080022617046
MRPL33	114.64001425473649	126.71806949979337	104.02181774348256	95.14880459838463	135.36283869182375	316.4745024854499	213.0058056034895
MRPL34	111.04892736931042	132.01996343035438	122.69100872622785	108.6771274481165	109.27289029386883	43.02914915495627	75.04292321213627
MRPL35	36.03366690068311	40.65974428135071	49.404872404184175	34.98201632506828	40.324631180314064	42.350654673194896	40.0397086102541
MRPL36	90.24032512934049	77.23575867864108	75.69981783412715	58.10940152016266	69.53928144781966	70.54722896330273	67.49790699513153
MRPL37	51.86974572356536	63.80026923660621	68.44641586246297	59.964638546239	45.87372566690384	27.116831005111898	41.34497509819288
MRPL38	52.48164314278585	51.56697963960224	50.472088876344195	48.42883668060476	31.15319354219507	17.12239279831694	25.260963653085415
MRPL39	48.250753259865874	31.78623495330573	53.78612850127106	35.368828632453464	34.17833924042852	33.65777738062253	32.09689493637658
MRPL4	63.70630300425026	83.80969861108044	73.89124646181789	79.88565968536795	61.83916460793942	21.389902364910483	38.19228198676624
MRPL40	19.815337491928968	15.353887161085026	24.98601864385409	13.875769365125729	12.769074674146344	6.3969897184482525	8.046912655712562
MRPL41	60.41450101966158	99.16316945954023	103.52134511786488	71.95693378959878	64.37829460216915	15.995660428785122	37.96653708248728
MRPL42	20.426774998640223	16.117021508183992	22.408431645152515	13.06863898290963	22.478720460681313	16.004834173671444	18.683775518136912
MRPL43	78.90989149479363	69.76676880524752	86.23241581356672	64.19629293135371	69.1943917449677	22.96848349532636	46.11486880340773
MRPL44	33.01440456838374	26.162889392281784	44.09029099858443	27.475658574209685	27.41907932636128	16.01674683405552	23.435755236967477
MRPL45	28.54727577281634	28.605703635984487	31.971169533717685	23.207323420363707	18.80224773835893	14.657624289028902	24.03960853499251
MRPL46	26.573365038302217	31.093887629587257	27.43468552220616	27.206297378678602	23.064661715268667	17.72186076265573	26.273760100280498
MRPL47	37.00100355359436	41.78307786265368	49.28627190025691	43.64222304641287	45.53493720722959	50.188931473905896	78.07478069765725
MRPL48	21.26092267663449	26.769888464697097	27.306234156363036	24.501242746894942	25.64123013092903	25.102998200228438	27.852491154585447
MRPL49	45.60816489845661	60.61352237178995	47.07181386027583	50.816648844700126	42.957336785374906	24.03513629358674	25.210241563977913
MRPL50	10.441223515067463	8.670945481684353	9.550171338117083	8.487475387552607	11.632232440860928	9.93799963207309	10.844068676745387
MRPL51	186.52923392715076	202.25574865150347	160.72802717970106	168.70285273749133	203.2871742498433	223.89591344016088	279.7277998496453
MRPL52	127.23090118647198	171.64960752925927	212.17118311960056	163.1331458039859	157.07863179628373	128.15831661014147	220.4100615594052
MRPL53	67.82246792271499	113.29018331400437	51.08354685034631	84.71655292455702	96.32931916253992	58.25362760628588	61.88265590084189
MRPL54	127.55449815958576	169.50944266372258	137.6651145982966	107.30453989683025	112.38575651861032	179.33912837335953	233.03165981428148
MRPL55	88.75756298024301	90.24820707852771	83.4420984763888	84.13839420156386	54.17761308821223	32.39569334526917	65.55202872369739
MRPL57	19.941496978402323	27.058932932701573	27.623955680060387	21.313621711308368	21.426112208387135	13.700949754137543	15.519343622203998
MRPL9	63.27230171263936	65.7632124065583	74.87570109793569	57.44682591931076	48.099651650101784	31.071582837797315	34.918523149958986
MRPS10	18.729268869245153	16.76477064806782	19.626077520755818	17.960651395916347	18.10508243914373	14.152569576907213	17.166039381113183
MRPS11	11.773239845662061	19.92130848108696	15.177190253293489	13.456753674414106	11.895845170633871	6.959248287640628	11.371866151516857
MRPS12	54.501798291070834	66.96414943662603	62.286049754135206	59.67830974960322	56.20431209842407	27.728333282172866	45.67848180893848
MRPS14	18.30578368109429	18.326220534517166	20.45622210306909	17.549379610779035	16.058834091767316	9.107705045645023	7.499733630002156
MRPS15	77.85038902200698	66.76211291959073	98.36490520260331	60.59718750522224	65.64814156818952	65.21063517371813	75.52508057975312
MRPS16	36.18611312965578	39.71122869764403	53.53204531390568	42.05109684788824	34.72847467354806	16.102146775400712	29.778830764148715
MRPS17	13.537790529802937	10.322846224513686	15.175601540415759	10.333537997497634	10.678254092029462	7.730518549935713	10.253492395214579
MRPS18A	49.77645464109294	50.234183911738135	57.497750541133314	58.08217817211192	46.21709612129284	24.761230438761785	34.65315165222395
MRPS18B	73.67692997528385	84.61866731296936	76.66042914596946	70.49950260085754	62.89432411489083	31.660366714507454	41.08239324731863
MRPS18C	31.988141168129417	42.456047221375364	41.822065132579645	37.51567579876723	37.47690623878242	36.21750002709939	48.997839928799934
MRPS2	43.46759706037304	44.403804694467105	51.263735240504545	40.14220863601027	34.909037691733	13.560875776269778	21.29287717631268
MRPS21	101.8437574004219	99.09336770937281	118.82519732982905	85.34051459624988	82.9063303995965	61.700374336789814	87.00061149312803
MRPS22	23.025441012189106	25.793173251464495	27.084417469565004	25.334931909265272	25.57061242838548	17.77819564324178	16.905548219017
MRPS23	57.54641206978803	44.20996676073173	52.32053666119321	47.16719113654161	45.595133339024976	33.1487581613788	43.00732380687105
MRPS24	113.16790041636479	132.76501038159483	132.20606136969877	103.07687432707753	111.47446121285238	66.3622193780329	99.37137781548216
MRPS25	20.202236429002536	19.970710912616983	25.201786062425253	21.721715960791123	20.758421118866192	6.868873344964056	8.166628340463848
MRPS26	59.892985550494096	67.10931764905185	68.75197082084493	70.16189647747426	44.34947930509847	20.266931949110127	28.861525599073833
MRPS27	40.621641013228995	52.08022399864354	41.15589298176458	33.55791532831363	25.53714835867807	19.750569910598102	22.35827114704581
MRPS28	63.357242067896735	47.001199979052565	59.70697368797496	42.58564879380286	50.20741715359605	41.02806088073071	45.97840781492821
MRPS30	18.289187449874827	13.327124653390266	12.932950864137926	9.675263784196536	9.406102030206469	12.813270021937834	10.4064343204448
MRPS31	23.885211583433904	18.079347147742077	28.736756422775848	21.41344769407535	18.47671745662232	11.938381164143939	12.45716496393045
MRPS33	86.32282975671501	67.5682995429759	66.40279778818909	46.81881957642735	63.940764909131005	92.97137084579205	93.00460575365894
MRPS34	82.22962811512483	123.20341677111396	109.16982288454355	85.4117444477051	60.82034046006046	13.487791685914958	30.47976819709738
MRPS35	24.261834921754133	22.312413921315727	22.303913424807572	21.27746752815615	23.993763357410394	20.46408983838853	18.919323154887973
MRPS36	23.07525924151323	38.30072821827649	29.527376860157407	19.617008031050474	40.12081136680168	26.205188079494167	20.534398792395532
MRPS5	34.09709768641276	40.127402552022055	46.74773608161092	41.26361205012272	34.73025107765289	15.537784200056084	14.0018004718367
MRPS6	127.23950731688143	99.69924134999111	71.27987685915882	64.91237328779273	73.21505911678996	68.90643320515214	69.99762109482921
MRPS7	61.97591805305705	54.718910279568625	66.63867814337756	49.49889096084546	39.34488651289597	26.36103735326971	32.79282473671875
MRPS9	28.974910018772082	26.38075966616424	39.704910142533166	29.4393722295709	29.316166122716325	12.20323568308993	16.123540308141376
MRRF	26.801409913400093	19.712010084158468	25.782215014330347	19.127407345020462	24.396947875727875	8.916623980303084	9.163554480482661
MRS2	15.191160529376145	13.969606050855887	16.224828505803014	12.265515719832521	13.383696395958903	9.279373873607529	8.689385028510925
MRTO4	24.92191345054118	28.32757627272289	31.666191396000713	22.70851030266591	15.000040851530521	12.762836438343276	15.006815598076525
MRVI1	2.2983262675067033	1.7752375211868268	2.348231172927674	2.8986621270211925	0.8924245367559149	0.4556598389882449	0.7352346256614402
MS4A1	780.3700801622872	1308.0923472734078	1543.6913511720386	1170.4287145600663	1601.4504209301133	806.856943855163	543.1387325338696
MS4A10	0.04568998713128902	0.022611603927997548	0.06320873826503304	0.04522947729215043	0.0	0.010261478992045658	0.0
MS4A12	0.0	0.11367735405548962	0.0	0.05499595020418391	0.12563387558495065	0.0	0.0
MS4A13	0.0	0.0	0.0	0.0	0.0	0.0	0.0
MS4A14	1.4272449427477625	2.814026334553401	3.8366728303497037	4.489112522866981	2.1970016128694674	0.7908989249769725	0.4813953177427446
MS4A15	0.0	0.0	0.0	0.07260221232136344	0.0	0.0	0.0
MS4A18	0.07545659363764035	0.1140975522652452	0.057044897198149425	0.05852646715465237	0.18879932991519421	0.017420962393821737	0.05636360865478851
MS4A2	0.2838658768664484	0.1109793707020994	0.2678510966679135	0.4714869869003018	0.5386931349334745	0.14278972149160096	0.1986290419549379
MS4A3	0.0	0.0	0.0	0.0	0.0	0.0	0.16427741710827704
MS4A4A	6.869883331871901	8.970732203129117	2.418927632875815	4.57201593089952	9.504382292226316	2.4647742710440173	4.0860928688112
MS4A4E	0.7014757178735622	0.16999987281335827	0.9310952159663499	1.5529008726270495	0.9985378949711783	0.0	0.0
MS4A5	0.0	0.0	0.0	0.0	0.0	0.0	0.0
MS4A6A	60.39711857714952	55.00824339099323	36.81896744744725	46.94007928184113	61.08392217325382	32.062908044869566	62.197633628940146
MS4A6E	0.0	0.0	0.0	0.0	0.0	0.0	0.0
MS4A7	4.332135613412415	6.722466400042196	9.96490118586192	8.125947635858974	12.653888966395893	3.1620197807623507	2.1558612379669464
MS4A8	0.0	0.0	0.0	0.0	0.0	0.0	0.0
MSANTD1	0.3034324115361129	0.3262331197348465	0.888030992092244	0.7234764902539341	0.5205547801634789	0.17228056543408266	0.13394387341625302
MSANTD2	8.669032938724545	10.103643750230418	12.946431064836357	11.20778128936918	8.02023007598838	2.8000197292980733	2.4464911014577853
MSANTD3	8.438713132078275	8.706928769593727	12.950339692584471	10.027607686273887	9.26947377738178	7.544882483592849	7.372852573374095
MSANTD3-TMEFF1	0.4306131288135897	0.7564691819686757	0.9430007383531007	0.3396589623517845	0.44471148887831435	0.3794174222176414	0.3863209362842157
MSANTD4	6.258836680470453	5.788399639849291	7.411779242712138	7.540012764484565	3.9175603660776517	3.5347303357915667	2.6929877619364455
MSC	29.43158766936186	20.021029231922594	30.299786044622504	32.22379907752557	19.486871060656497	4.63383024566959	16.664521493154506
MSGN1	0.0	0.0	0.4288486211988809	0.2191314080104294	0.0	0.0	0.0
MSH2	17.211663340575953	13.088095861483579	29.54418886683794	15.152762149787122	13.43131095817286	12.80860917328717	9.765935236208561
MSH3	4.292108879215725	2.680970044105004	4.450978417804922	3.7565967537532474	2.607718930497995	1.0457605732934416	1.2352964540391338
MSH4	0.04032701346493894	0.03085889580513701	0.2158263637486053	0.07409903886973535	0.11193911777226284	0.04206552476456582	0.0610247312454415
MSH5	7.297740740773937	10.057090301901624	12.321542528993055	14.721384142080478	5.820275978585714	2.120826847256716	3.4578812202487352
MSH5-SAPCD1	0.0763755747799113	0.0	0.06318417777443197	0.0	0.0	0.0	0.0
MSH6	23.505017242480925	38.566432812800514	38.20746222338061	31.024345543121072	31.69367182226945	18.708403179090837	10.962719594732574
MSI1	0.12118933716122382	0.05111056223144983	0.19072834926761062	0.26919927750540706	0.035320271012458715	0.0	0.11791237289810685
MSI2	28.930226775904075	25.423755468028645	27.996110268212565	18.93308346811818	16.768768352869103	3.659225862820535	6.555558784299604
MSL1	80.53299736660358	47.675476559417426	61.073052033964025	74.07800079026428	57.00187242645059	14.852060093630637	15.42983554498046
MSL2	28.378759328766257	22.50784355698829	18.701863452527554	29.019513157143084	25.63832585120215	7.637083761307542	8.886717596004633
MSL3	43.34049243259631	41.54198289511715	54.415842638800974	70.18472154878218	54.58513103774497	39.66760380485128	26.890686111851156
MSLN	0.2270690729605751	0.7292657885550118	0.09199377359504735	0.2697126280458422	0.29880132130651793	0.07420190155289741	0.1702315502970908
MSLNL	0.0	0.0	0.023082510449447424	0.0	0.0	0.0	0.0
MSMB	0.0	0.0	0.0	0.0	0.0	0.11161880083029341	0.0
MSMO1	13.88784583356932	11.046196210663853	20.00714125144141	11.331729538000126	17.994357761447556	12.370705304060007	17.5698763306574
MSMP	0.0	0.8558554949953519	0.0	0.0	1.6916301533461082	0.0	1.0805063104452994
MSN	271.1281822049743	227.90238263429623	270.90729043831453	323.3825738107263	240.44241289892562	75.01117924967674	57.762267076411895
MSR1	0.12157723890447181	0.5612916929761349	1.3625215518784835	1.2323458437305161	0.01873528294298632	0.008187990197745965	0.006939936245985878
MSRA	8.18512818629704	14.848225936512707	15.613454739197259	19.698625005513907	18.58143506875525	11.339280474006841	13.175053058203256
MSRB1	23.448006375321516	26.08860811826663	29.13955548591504	26.58671594157527	19.825808963850697	11.207626923404142	17.279164571546993
MSRB2	8.945017012222015	11.061148911225077	13.17929960214884	9.365141485687998	15.0760314715688	4.83309677547502	9.155942641398765
MSRB3	2.3694955482946587	2.2322294407621737	1.409312528458118	2.6998363615889156	1.8348727540872094	0.4176610058687502	2.0885919038728677
MSS51	2.933299480423608	3.3333180507891242	5.040416157662492	4.440904569612332	2.9433465187413668	0.3000827188719417	0.14897703911549742
MST1	16.461956457214757	11.013134188445878	14.494099854132847	16.83419473142093	7.773586657903136	3.666474024983815	6.662307621378914
MST1R	4.472936070033951	9.467965067586485	6.215607142750502	5.362841871924624	7.473764891127537	1.5640660368714396	1.4638953340643397
MSTN	0.1179336629216634	0.10814469803675086	0.21865432880923286	0.2078393857002574	0.056055982355674105	0.024592309795046674	0.02673026013934221
MSTO1	22.16529350959118	16.606696744259217	28.462801693329457	24.465869994214344	10.016268643311768	5.541729755054966	7.157891169651995
MSX1	1.3121599244627005	3.081088108235771	2.7622973260436345	3.3612210947857335	2.1750376449737963	0.8430831436464672	2.316643988371488
MSX2	1.4144559994868668	1.2769002070888429	0.4447413638026265	1.3247668223907798	1.180114591371415	0.19560942880344845	0.6772866707829006
MT1A	4.0095650750057406	1.963538497006312	5.08746002308792	2.376013267965688	1.840495637016685	0.5322405651181326	1.0741426991585223
MT1B	0.0	0.0	0.0	0.0	0.0	0.0	0.0
MT1E	9.669078231740878	12.423493121520867	25.949198281284957	12.890286981653501	11.621992740056887	7.994392203458522	7.331133806627161
MT1F	25.699635348849533	10.985954524851852	34.89306794496952	22.97156091914533	13.873434089515564	5.3812390390731775	21.069303371918657
MT1G	1.7805787054101172	0.4182207247855241	5.079025248887239	1.971618634171489	4.187828971865447	1.6397808300728043	2.062711898406426
MT1H	0.0	0.0	0.21103215598329306	0.0	0.0	0.0	0.0
MT1HL1	0.0	0.0	0.0	0.0	0.0	0.0	0.0
MT1M	1.0909799819565436	1.1763787483039767	0.7658367971802627	1.4983894093152514	0.2299385932309197	0.2387687818765749	1.015703617981217
MT1X	55.701725498681725	44.20163356968291	77.59059808057597	59.37124981375359	36.30198100314821	25.455039211999132	68.05785777879774
MT2A	75.81581624946513	46.76758892480924	108.86841654388819	58.85475806362114	43.859276362847744	19.361375116178426	39.29076945779735
MT3	0.7637515284182947	0.6138279871782015	0.5721929071598244	0.9820117354606959	1.9474041475455222	0.1739083895772109	0.7746843146824418
MT4	0.0	0.0	0.0	0.0	0.0	0.0	0.0
MTA1	45.463667982945964	40.65628333958617	59.36934876373152	63.60953861397128	38.056765142108695	6.901335981737232	13.294764165706914
MTA2	101.1877843291712	108.69763058852452	157.7066994817568	131.6752302516221	86.34231889162142	31.127370282861918	44.10559849774252
MTA3	19.4400502908679	20.502554593274983	41.37239482917757	28.7845982615894	21.154449266361556	10.605071538583788	9.67189741577203
MTAP	5.930754646192616	6.093830172783738	3.6246779031348533	4.930833315642141	3.75682822101816	1.1429758531522358	0.8835659017342281
MTBP	2.3422767445725485	1.8572955150417174	2.7617219088352694	2.663467042883986	2.283243212468036	1.1257521992648734	0.6856667452107055
MTCH1	128.36174025256065	161.49123513488124	159.25383215062996	187.9817183239297	159.26040835850193	44.22046269570664	67.58793527036165
MTCH2	37.22239305868118	38.122579719678164	47.084144630014116	33.82368996917749	30.77408634872018	15.000312584399705	17.92925212358289
MTCL1	14.2935852061321	0.9773177563722	10.746552933169026	2.6101974246536876	0.14738642987754358	1.0826989733743173	1.5215131231022605
MTCP1	2.4992799048292085	2.144692772758952	6.003650529900983	2.944246979180063	2.9371305142191257	0.9174196737868605	0.3530826959939506
MTDH	27.903801914010426	21.61123244368942	24.669692156022847	21.236396668955685	23.068328720884963	11.577628686371693	10.810271269989016
MTERF1	12.45912973337616	7.878575580476973	12.70550107278033	9.128443943071087	6.54320546974424	9.65073211807456	5.359246995665083
MTERF2	4.4920085152097675	3.955708200960033	6.803338700412434	7.047210325495277	5.682431942633215	2.772449833703852	3.500670320682552
MTERF3	20.84353027438556	16.723160201173766	24.281038532013266	19.195287605319187	23.252032872677372	21.490733615695042	12.939954486556594
MTERF4	54.329482997823845	37.20783402842326	46.91451795254262	62.57686486992916	37.29528837492192	24.912176659874426	22.873550962959122
MTF1	3.6694267226231325	3.163198835023195	2.8229266514129225	4.033941211939994	2.7090444566974883	0.8272057756340616	0.7252624113179897
MTF2	10.477489430752998	12.793275872358194	14.838350918049093	14.768669837500015	10.701044325620778	4.257383561962377	4.896429117792776
MTFMT	1.7174708329679742	1.4465614789669958	1.716385325159198	1.9851713137162257	1.5882744510268547	1.4372818238550407	1.9965954121657972
MTFP1	29.857548227592897	33.69909155131373	40.184794059744284	28.991957525144073	22.058734825128262	23.93748422390449	28.24096216015747
MTFR1	2.6180956996339946	3.7020308781795475	3.4779970394393533	2.2580524663265082	4.0961101262771065	2.191951639811938	1.7896766036415168
MTFR1L	32.675481397676876	43.3174813055491	39.95241252187402	40.33345776000478	22.440555969318854	18.320225977514497	18.551056367732688
MTFR2	2.527416142587288	2.7628656760360455	6.918559680832988	3.448135874986101	4.233930887918367	2.660881895136821	2.512306479030607
MTG1	27.72570888196257	44.281149281106295	29.347637576112973	36.9440052014607	23.422409764150263	15.05739997159143	30.656957163777957
MTG2	22.57101510449613	13.261888465013094	21.45660597166234	19.4528879202571	12.343625891048788	2.6620428060203896	2.3348035379050907
MTHFD1	29.8611009462421	22.814085899541997	52.60954205927994	27.89125385222828	15.1489218434909	6.078565534490876	6.434526707874478
MTHFD1L	8.82740866356146	12.360166420384868	12.90338003345435	10.806542789890502	8.20369920669803	3.1601160954601637	6.209966692182294
MTHFD2	14.194739684482895	17.57520227252182	25.03661325449211	10.419993775294865	13.970346802343625	16.083725135631507	18.10020366255978
MTHFD2L	0.5426538638380984	0.8198365429710774	1.4913198662291443	0.7086394487701271	1.2225121409280346	0.9144177575200665	0.5568333069083085
MTHFR	14.266007276843926	26.854155135799815	14.775002816543115	19.798610079077008	15.735628079718921	2.3654358682369785	2.824748288237606
MTHFS	22.643447808547187	45.72875015392764	59.299830926640894	32.053855549740334	24.52777016913409	38.38212368568088	36.50379719417368
MTHFSD	12.24778235463741	12.04442257478502	15.442853361113006	15.61095614304066	9.53447260397915	3.7347774101701106	3.9756082554169936
MTIF2	18.37362752721317	14.94988628786939	21.627876798547526	21.17387800728008	18.180754434318786	10.55368813987709	9.816183394623252
MTIF3	55.53506839511235	39.85568917860686	74.95244210513916	53.08067115823298	43.13624605592893	28.945378030321695	41.57514013916074
MTL5	0.9277003520863267	0.34693412625468256	2.9601622521515885	0.8601395278464827	1.239063010759939	0.30471556431296976	0.31172639777481903
MTM1	5.018390899505402	4.60921910757736	5.137296767158833	6.670867778446581	3.548437691547269	1.752836402945726	2.103072088575768
MTMR1	22.883948295821263	20.429084990108187	26.594393948633197	35.07821112011236	22.120745426830762	7.733795748064718	6.700170737407058
MTMR10	4.694659187497475	5.480442089279555	7.3455509675597845	6.891511360018247	6.611078486961452	2.6707225265546675	1.8556138349685667
MTMR11	0.43962572690805635	0.329571114364126	0.6034217814774667	1.0004464250074512	0.25864022240760765	0.1285934729323479	0.04631209658904378
MTMR12	9.774450235381742	12.040440074368744	6.59814071353933	11.216711842874037	17.326736839888742	2.576565007178823	2.1958174965614288
MTMR14	49.18501137362031	92.5864874146092	62.23238297698713	64.1692540290539	69.79463530834987	19.170484060202643	21.242239209593833
MTMR2	8.75416316611874	6.414299305451084	10.907370014161431	8.836127981040104	6.765392737762344	3.272858037019529	4.214012094683401
MTMR3	11.294825351555598	13.24589928478588	13.962495333048897	17.84836335710606	10.15695274279483	2.225367685263812	3.4668019047333694
MTMR4	22.135763469702702	17.39184986610783	21.746092755364778	22.21092494599736	12.495922936299579	4.264584117510682	5.086470129826654
MTMR6	5.362678309692875	4.100901392143308	4.998284390357259	5.067752606110058	4.643308853245662	4.288986417939557	4.214779092933361
MTMR7	0.7150542479316282	0.32008210069673204	0.4073041588436972	0.5469182591253845	0.40681331714711666	0.22910193951315483	0.12974517654468976
MTMR8	0.8656481687249753	0.5809906350069864	1.3624714625122234	1.1153730236443344	0.8452976637314205	0.6249605014357611	0.19606825747522794
MTMR9	2.241684033584814	2.3697902338158086	2.8340560622966833	3.9245353139861763	3.0780977668771117	1.0856161964419204	1.1584358068292868
MTNR1A	0.0	0.0	0.0	0.0	0.0	0.0	0.0
MTNR1B	0.0	0.0	0.0	0.0	0.0	0.0	0.0
MTO1	12.872177579842303	9.155766512549114	15.321813649604934	10.952466130567084	7.854026747270579	5.204164212924316	4.378410746998928
MTOR	25.653300921621238	18.019148342130485	22.64929146437825	26.008765740839372	13.297639485993454	4.74488029285443	6.646818462849129
MTPAP	4.372697646388944	2.7100342161826747	5.696111084678159	3.1784638250054664	4.1522106597198505	3.465956213986514	5.913012185864153
MTPN	57.48999191594321	43.012338028326056	59.331113974383506	50.4384364964509	50.942476254024385	23.164757841052047	23.723802666834448
MTR	6.8895203302012336	3.385354677196064	4.664652342260956	6.243751860003079	4.289107973195528	1.1598704664298847	1.3753528086699989
MTRF1	9.354887664931825	11.929008086915218	12.15680146781847	12.957844813883767	8.822719643436736	7.8789242531351675	5.5327517728485835
MTRF1L	3.302350111334704	2.7406998041588193	4.409372821191313	4.038296102838415	5.226336805101148	1.7191205153713973	0.8564396870368727
MTRR	6.628428139364598	6.195581141521852	5.738583891138923	6.475434129476365	6.159025514674499	0.7765358390165551	0.0
MTSS1	17.002371939528626	4.634084211745853	19.78505926056391	8.92627365944436	3.8649747160266976	2.5612123662514157	6.370835173197675
MTSS1L	8.011464378940419	7.880148825887801	5.003870428339548	11.380671866019457	6.227452177837709	0.6505410916536465	1.7806730338621306
MTTP	0.7517157446335023	0.05182134665363192	0.0460064332302359	0.0621901792809989	0.016594856981165584	0.04117109043111755	0.07153421549205041
MTURN	6.270084283918348	8.098711288895187	7.682744609588253	6.677885305678017	7.7677499015588225	5.598556458665037	4.305950442974748
MTUS1	3.826410192435974	5.741253900289877	4.415743236260449	4.764912395198632	3.4064466097933277	1.4860284950279796	2.0112970366860257
MTUS2	0.5485379252690472	0.677584322943465	0.13418097743620683	0.27722646922545136	2.767015872015371	0.016884649371861515	0.06618217592945652
MTX1	45.781421113626145	49.23842655902649	56.31261564495648	40.92658179171773	30.29457002798868	18.097195995844267	35.28424523485593
MTX2	28.769019705891914	23.583485751651025	35.721773984261894	21.507768463970397	21.524533454859753	15.264529876812798	15.437930469252453
MTX3	8.192128982951106	3.8283954982605026	4.154310146650722	6.88450101349925	5.146699904161085	1.333427338679675	1.3491944570644585
MUC1	2.8689364828339863	9.563247301367975	5.0991547657111305	2.7793276973314147	1.8892497525949503	2.3062409991119184	1.017188802341384
MUC12	0.015133371889685776	0.011871126754917638	0.00834881248357755	0.0028754951775085136	0.024741784568425684	0.0	0.0
MUC13	0.0	0.11732952594596036	0.0	0.0	0.018289772072261012	0.0	0.0
MUC15	0.07846402763904514	0.18787911235922872	0.07417071677572507	0.11435397620194254	0.10253237331876441	0.1031287448910283	0.0
MUC16	0.016628157867655702	8.799577756635054	0.11377278161818727	0.7697801176483827	8.152602211483776	0.0	0.005373960867415484
MUC17	0.0	0.0	0.0	0.0	0.0	3.743416687740364e-10	0.0
MUC2	0.0	0.0	0.0	0.0	0.0	0.0	0.0
MUC20	8.240507615798357	18.12012458808489	10.772739586764507	23.243266546889416	25.216904525848825	1.7857130052465453	2.5922452634107023
MUC21	0.0	0.005515309659353207	0.00517406733023007	0.016828013686789767	0.0	0.0049832968622474105	0.0
MUC22	0.0	0.0	0.0	0.0	0.0	0.0	0.0
MUC3A	0.2192573113131906	0.1951770726799158	0.1355995913733199	0.47831007170268225	0.16385777037720595	0.04669213697150831	0.1300915628511239
MUC4	1.8111790710527798	0.5945704614239053	4.262294410795193	1.7799558981015604	1.7070669471000595	1.0794148141768733	0.33260368743908075
MUC5AC	0.0	0.0	0.010246664747862733	0.0	0.0	0.0	0.0
MUC5B	0.0	0.0	0.0	0.01313174899737457	0.010639941566991551	0.0	0.0
MUC6	0.007348276729074232	0.0	0.12292258889037622	0.0	0.021249684264201818	0.0	0.0
MUC7	0.0	0.0	0.0	0.0	0.0	0.0	0.0
MUCL1	0.23015456550712243	0.36696708978186243	0.0	0.0	0.38584907000597535	0.07864661454954014	0.0
MUL1	21.06624325858913	22.673634509160355	16.684292129400188	21.029068381023368	14.107609265551968	5.896280280771565	8.892849870722477
MUM1	11.594910528288397	12.983342013708745	11.059124373486787	16.608609130110022	17.521440640980934	2.490311413998295	3.542641380369968
MUM1L1	0.0	0.0	0.0	0.05479108870217275	0.0	0.0	0.0
MURC	0.10251421701248264	0.03911493024740653	0.40173945340181727	0.11284081287001424	0.0811939332363587	0.017799359094992973	0.04833771422531297
MUS81	32.563109581904136	43.81600734803722	51.0163170685601	42.35332881060801	39.44595121785784	11.355490358410046	8.238931904684366
MUSK	1.1007703519157537	0.5591635028358408	1.212297395324958	0.39284847058290717	0.46551797441681586	0.13631051796447213	0.13568582540943153
MUSTN1	4.629828119929058	11.491068020780212	9.726094623650418	11.511935148654171	2.409740102863517	1.371995069075484	5.9893408826748304
MUT	6.434513554415577	7.430555891830208	8.355282418530102	7.262417685353778	8.37685913126842	3.6040142388229306	3.16595846986913
MUTYH	14.729572104601102	17.252947866423586	23.38514412553564	19.353400457394354	9.319970450701268	4.940266924090106	8.556394187533067
MVB12A	35.310194988018544	26.938328552874484	65.5635630174402	34.915642606399494	20.856797250313928	6.68700773388151	10.441345111757563
MVB12B	10.110469909501383	5.231955629852479	4.282291775567919	6.920712079157848	3.331902208271451	1.335527405613366	1.676034307935978
MVD	35.79752222087396	65.5617295853147	49.562648995804864	54.787071727153936	36.59059732561835	7.486972654531058	21.8465076469804
MVK	11.789399330460752	15.136524075323063	14.29043444187325	16.941966130265094	11.045318393549536	4.118707905675011	6.493716086533396
MVP	109.54630037531945	126.40969008576332	146.80868771624262	150.9945949360012	97.08935788830851	26.212847542419585	52.409175983959116
MX1	69.45967628729306	82.19504064062268	45.70704774621316	90.32752614528002	37.78055404163704	9.773383163939219	18.38825604080257
MX2	34.37942208282017	14.76669901879676	40.19712482948263	36.00495105186354	24.867542700288638	5.598231588992629	4.703827073860399
MXD1	3.501903239525662	4.063621984260641	3.5670758336642123	4.612860104864082	3.595973419484772	0.8310673684234187	1.3672733480724206
MXD3	33.694419671538256	32.63467730815406	57.4893719051969	32.63398812386532	22.681556202713423	5.943903116059214	12.313137661424513
MXD4	49.96436054646434	56.67430292620741	42.49989397292525	67.41337319172777	42.554888205900845	8.766545545868833	16.434793146351556
MXI1	7.213948521336265	7.774598060802305	11.962150999066361	9.740313999003556	5.8266125129385395	5.044562949323085	4.227991256335923
MXRA5	0.7496447318817518	1.044725431402683	1.6852706922092655	1.4667801947437589	1.322568102130412	0.41243386677758864	0.3109918113863881
MXRA7	50.12016483998444	36.52583609779769	22.137741075079795	41.44642341460337	20.76459200836358	13.367449485568034	29.664189267658514
MXRA8	5.5932525629454135	10.088619721439404	5.064280533787015	7.741051593107752	4.992696524078532	0.27370351001928195	1.1117701487888896
MYADM	27.848678516537177	18.852423040332106	26.1016921218959	24.028221058708098	30.58311900218571	3.3438392798157963	13.445051287317105
MYADML2	0.014862206349083085	0.0	0.0	0.0	0.0	0.010322073442355695	0.0
MYB	3.338165741253391	2.1544040072060193	11.216909545602615	4.509901346216751	3.607739859940226	1.7307700591270843	2.41140600360725
MYBBP1A	18.903310733123107	15.60250906088617	19.39499418024587	21.499334646808578	10.111919545287622	1.308346739571376	1.8547032101108298
MYBL1	5.3167292525793295	17.535615104986487	9.63808385990255	12.384574748080428	12.813090020298393	4.0524212812731095	1.0257315015524875
MYBL2	48.447449541942476	98.68439606341168	166.6730890101375	62.55445400719717	44.99459596404333	12.907967677694845	25.61786525810781
MYBPC1	0.009580666732530219	0.027318018156484047	0.0	0.02991048328505519	0.0	0.0	0.0
MYBPC2	1.4825075797880265	3.5279580801824633	4.233512816740777	1.7012515757054758	1.7355609088265056	0.06119668731331407	0.5728709928962121
MYBPC3	0.4549941176431984	0.5693183391618901	0.5622880121645988	1.211028303180592	1.7694690795601087	0.19223270747594157	0.27345219542658117
MYBPH	0.25087172532599356	0.14658367535162142	0.21951043733875286	0.057633102047943696	0.06211944170002881	0.02677382586557764	0.26075961148367055
MYBPHL	0.0	0.0	0.0	0.0	0.0	0.0	0.0
MYC	30.416942484828446	22.129812681648588	29.17299985683053	33.1257951189926	21.23233048791139	8.072269129457883	13.685589474881368
MYCBP	13.837206231445856	10.555218054842474	15.089726837621871	10.002183317887173	11.600736514114066	9.44416181360843	10.530937929916773
MYCBP2	48.50335777237719	41.52874305734416	47.06109558582951	51.28488888239225	38.985302426728694	27.654811243400893	22.589127104985618
MYCBPAP	1.660503566077033	0.6082716013398233	0.2821050229931008	0.8257746092768028	0.3630180477258227	0.18678036554173394	0.1442816490223866
MYCL	2.9392047851711616	4.993153712255789	2.237220141287455	5.381083697492029	4.835675089815717	1.1285096522617737	2.219385641250891
MYCN	1.815599566203728	1.8876030741601442	0.4772650671847529	1.039489788930278	1.4678737283687684	0.35791160602920935	0.35961950043394464
MYCT1	2.27548113329503	3.4626802605427764	2.1346069729391846	3.2563818483482274	2.1240858637458886	0.9228801258769412	2.4084091435096178
MYD88	37.32813918075461	37.4106669515107	46.45624951259087	50.82456452417983	40.4349247275537	8.043930657563422	10.227884550417484
MYDGF	94.5455900379482	96.8418419008884	83.68791811125935	84.00667332450875	74.51523606813284	43.431928808041675	68.96705997848994
MYEF2	8.357805783710344	8.603842825037303	14.978862230012785	9.869211025691337	6.770915099321195	3.3835402307058313	2.482169633276879
MYEOV	0.0	0.0	0.0	0.0	0.4463144821062093	0.12653579078086707	0.0
MYEOV2	159.1891743423094	219.56937032236678	178.78924216428305	160.04828498738763	206.0202297686904	562.4045519980923	541.4797066595452
MYF5	0.0	0.0	0.0	0.0	0.0	0.0	0.0
MYF6	0.0	0.0	0.0	0.0	0.0	0.0	0.0
MYH1	0.0053018910967008726	0.008145531194439837	0.007581472584372362	0.023440942971712175	0.025307978130714615	0.0	0.0
MYH10	4.340649198735942	4.165014704026839	4.878798079916644	4.365634110016836	2.005149264857031	0.4869643186899555	1.6737542327095025
MYH11	10.244361271879697	13.41708703628996	5.6835528079298765	15.445698387788791	5.126283375666557	1.2131901069216324	2.9669347954980023
MYH13	0.0324131440668729	0.008927076096858721	0.024218332919187402	0.01592203410329418	0.008595020944999199	0.0	0.0
MYH14	0.010862936563274639	0.10384058057513412	0.04125264208737689	0.0	0.0	0.0	0.0
MYH15	0.17964998356986173	0.020713773440343752	0.3200302098138563	0.1655449894190526	0.07220758421735818	0.046918757898480434	0.06829117369806026
MYH2	0.0	0.0	0.02022998489821881	0.023225943993312903	0.0	0.0	0.011973560196390176
MYH3	1.5969793813941329	0.8822705310676617	0.9255655969396135	2.5480124506852198	1.0449781737107262	0.17033644521189806	0.29032120854992693
MYH4	0.0	0.024470023487127568	0.007591886232387379	0.0	0.0	0.0	0.0
MYH6	0.10890223324358184	0.02577905993782026	0.05450060463165585	0.016048191749290508	0.03423074316151986	0.007582544396935509	0.04963629679716175
MYH7	0.026225420831405444	0.06446906297969668	0.11250627430800786	0.007730149582041879	0.016691854284665242	0.0	0.0
MYH7B	1.8859338315277	0.8578435874708372	0.9148624234465883	1.5994135854720044	2.0642586882633047	0.3174094876594282	0.3364536793945385
MYH8	0.005286448162905133	0.00812189851441314	0.015118876631323719	0.007790932200886003	0.008411513109757074	0.0036809564461859345	0.008032760300906716
MYH9	221.97093857652058	198.13697648483753	212.59704237822916	254.2652541641533	157.25123892081498	27.05895577420678	46.81744946825222
MYL1	0.0	0.0	0.0	0.0	0.0	0.0	0.0
MYL10	0.03844587285002099	0.1841059322656846	0.0	0.055667558014901086	0.0	0.0	0.0
MYL12A	485.30769373673456	631.6166232197298	529.4708600407712	619.3613834665953	752.3920293477128	465.68349229368215	380.37889568877836
MYL12B	339.0511178043586	458.22911882278277	388.8620934538338	417.1389749074512	385.3966593561318	586.7908441378665	479.9714226045092
MYL2	4.178814284857984	1.9732427443009621	0.4702183115671792	4.615902755763366	1.6495787206210175	1.6257850182229898	0.9727541901712788
MYL3	1.7379643656034656	0.8319605380145738	1.1157718603498772	1.7291535714811221	1.1904722961624237	0.46071362469096755	0.6705494571227553
MYL4	0.5399539383107466	0.7595873635318218	0.5650465028952905	0.9908630501252029	0.39333393460306887	0.0	0.3865181857189959
MYL5	16.715255732971666	32.08878043974715	21.264992041276475	18.066616183829513	22.256989982290154	35.242129697957786	18.217115226451092
MYL6	2066.327464089302	2952.802012497764	2528.8013074930886	2661.421847854172	5790.659888589653	2218.282422923878	2670.9214907344385
MYL6B	57.443874083596945	59.17186783096597	90.53725229501264	45.02529162189845	39.42858898250035	31.413691225810666	54.26691997100283
MYL7	0.0	0.0	0.0	0.0	0.0	0.0	0.0
MYL9	80.3730161673652	122.81319584579425	85.01051035431858	126.40996581388214	449.2297586204068	41.71869974161532	107.33786699340436
MYLIP	28.88301190454498	19.76019549511401	22.267747751533474	22.785456564417903	17.152492787171965	7.846267621433501	11.380092826294662
MYLK	32.02127062114812	12.81316756713453	17.22573586371022	24.868618134114563	14.252826071585082	3.4155864277578454	5.144466331369302
MYLK2	0.0	0.04081320821668899	0.11371815908709082	0.15637620521907247	0.037873640436417055	0.0	0.0
MYLK3	0.0831095659202219	0.10925181207817403	0.07695798159478517	0.09370900135469618	0.06964716557076156	0.032108802258362434	0.045517882272148036
MYLK4	0.43516584071675934	0.23698041109033174	0.2599131461056752	0.6737352727759089	0.14897545154373115	0.1380730865544657	0.06276222970039447
MYLPF	0.38920975130184976	0.5659155801652087	1.016567126714381	1.9321424563261997	0.6563629887415754	0.0532616906474086	0.0
MYNN	7.8449806919226575	2.1783641378894245	6.131320170414722	5.595389948338248	5.179182299123913	4.9409346216372105	2.469703437527103
MYO10	0.4840545404465588	0.4078187375309499	0.5966022454843674	0.6141704182828835	0.5609884162931345	0.20117971557592695	0.21269269712435213
MYO15A	0.510079962627167	0.12308314682909582	0.42256590735748856	0.1205103236202203	0.338820040191697	0.23250426934280388	0.0
MYO15B	13.050551903944704	32.90361526406757	10.315521135855143	77.07234661456165	16.753650589999506	6.30511914716929	6.121414270036337
MYO16	0.28477765940266875	0.18332327092682443	0.14866676308510307	0.16419192054289589	0.17297524860745117	0.09614242209613466	0.03952267782799912
MYO18A	5.490766756430441	3.3448443596736332	2.8780274805207573	3.937459892389695	1.8557924501412786	0.04219397857470519	0.42092863957884763
MYO18B	0.0	0.060161753787952854	0.028083868409771506	0.19143638571104216	0.06227659706952182	0.0	0.005614773576024357
MYO19	9.424951327299304	8.094795136777083	16.456359548970184	9.41359580685785	5.3858288509141525	1.9232748044028884	2.819772572655076
MYO1A	0.05908502817669037	0.0	0.10674870201108466	0.0	0.14338328596564032	0.17821951672068437	0.0
MYO1B	5.562175219852394	7.561244057295289	8.88320384844354	10.28736038456662	4.0535480732413145	1.6696887677459094	1.2802418092305041
MYO1C	49.647749461525734	38.32039155378233	62.18752990732337	50.90100151854158	29.680821555769924	6.448022294983745	16.024769489955617
MYO1D	6.923375235428664	7.161826092229322	4.294154071491212	6.407492481126184	5.385559570609376	1.624549957342865	2.6193586515468392
MYO1E	12.058505150499984	33.86869037629809	15.114652226940368	26.752531967369784	13.96394610818827	9.698930774429208	7.721908157427565
MYO1F	30.21993678149175	18.137547652752446	18.576306014205493	34.639476629842854	16.74461066688846	3.4689963638452834	7.723841858983233
MYO1G	45.57395415878014	27.07003460270834	57.91770686127805	43.317155010145946	28.89222587326335	6.544710414710777	3.5544678253536413
MYO1H	0.023550895976580888	0.0	0.03262840124491695	0.0	0.016051220931318166	0.012830730028939197	0.0
MYO3A	0.2833570195397366	0.13690269854501436	0.0492297490889162	0.016911422589739322	0.0244211859228467	0.01198657866190489	0.017433870221623904
MYO3B	0.28492212853134813	0.21906315021338774	0.0	0.011341639625161104	0.4515256904336227	0.0	0.09604945891114114
MYO5A	12.511289719262773	12.217934572015084	12.087771248309886	14.152661915792304	5.679932941422884	2.4208977487966017	2.327641457024852
MYO5B	4.168893536031482	3.5425748164551	3.397604238147604	4.125068676772782	2.908839164083529	1.1943838140452927	2.7850832211596415
MYO5C	2.8641578934109977	0.9140809787632524	2.067502098790872	1.9565751824045559	0.6732247292918179	0.8044173962239625	0.5644513314619579
MYO6	3.4572481258631242	4.527964320049062	3.073744275947919	3.704355803555832	1.5280248611131553	0.8417518036301905	0.8831180737237667
MYO7A	16.49146877570377	19.497529011358164	25.999642722066156	10.345044919102703	5.297411861209477	1.5977949006951655	3.0214422678335318
MYO7B	2.9389587952694427	2.199815850436787	2.5537016689699223	4.034994045182218	6.008014332223569	0.10227541813075325	0.012306912480950949
MYO9A	3.5538460677379238	4.08031584299154	3.785756266766313	4.679543847272596	3.817724199637129	0.9288612499740836	0.9834176926148552
MYO9B	135.23066015914563	122.38463669081494	139.46782373236357	157.85693007578124	103.62105479717391	23.183049894723744	57.00740471811506
MYOC	0.016805653154087663	0.6907042765574416	0.023919531969128993	0.1914420176423688	0.0	0.0	0.0
MYOCD	0.0746858534081265	0.028722101870587657	0.2678763588868174	0.059566966467272886	0.0356871125585434	0.01642619384628441	0.04261392793027796
MYOD1	0.11607741665357474	1.4400670020130466	0.1925500359419008	0.19808488064229302	0.18301050828481835	0.02684067672184698	0.0
MYOF	1.6440263213966535	1.8827013413126847	1.516051196795837	0.9078794385275404	1.2688029310326305	0.2591630835919554	0.20162369396357538
MYOG	0.21009281617539255	0.0706973773952333	0.2982345287262398	0.2385052517745152	0.18742191181171708	0.0	0.0
MYOM1	0.6601882351996511	2.3801286640095944	0.7540660066276652	1.9256150496568258	0.571441144605304	0.30376136971667256	0.477899290235662
MYOM2	0.09595265790162189	0.03566841679381105	0.0	1.0393699695913021	0.0	0.0	0.0
MYOM3	0.0	0.18954852598649374	0.017687903948186756	0.09167348057491864	0.1178820354095067	0.019182951686967264	0.009446907138803473
MYOT	0.18947832795643849	0.11319651297332234	0.18753688894608844	0.20107543617680745	0.09346747575593994	0.016568121574066064	0.054567843074717626
MYOZ1	0.023116299752274472	0.17505252037518026	0.09845205985782157	0.23621023975885702	0.10907022514302467	0.0	0.06918757197535386
MYOZ2	0.10322813624697424	0.15762567388208493	0.1287618104443451	0.34090361917500034	0.0817178314628193	0.04483224651103579	0.04869770856521405
MYOZ3	0.0	0.0	0.19753006136181694	0.4447536168749604	0.23518758539167273	0.0	0.0
MYPN	0.0965873934227528	0.024476406947381513	0.0692374264607809	0.19414534467921807	0.1022336070597274	0.011169689004541627	0.0
MYPOP	8.337116753096925	11.47744765939068	14.856149554723473	11.691847194887812	7.920859017257516	2.9496984489071414	4.598018428184263
MYRF	0.28817105176159896	0.33824484914039954	0.1643995033433554	0.4920966171957639	0.28142047600120845	0.02320590182039073	0.016920105103544802
MYRFL	0.11092091135527693	1.2675265120186436	0.1964721357723871	0.04038038441980207	1.4349595426209385	0.15354668466375365	0.07357059584569803
MYRIP	0.4046543728499139	0.3605170195079408	0.3052377771890349	0.8690365713599464	0.2043369444851033	0.12603529805118963	0.29061848222648456
MYSM1	5.925324303079201	5.07419035247006	7.548085755177786	6.396243543090664	5.04466198352179	0.97171149024907	0.6241015276178312
MYT1	0.49406248980997636	0.008899404176726744	0.008327831112825645	0.050026841137452926	0.0	0.04270701492226503	0.03754505917319384
MYT1L	0.017956559595349253	0.09744990423574862	0.0	0.0	0.028502544845831368	0.0	0.0
MYZAP	4.7314547198633505	4.40728805640709	3.1907136826079405	7.0180904245702145	4.105737954556167	1.4605521782427502	2.45806980600672
MZB1	217.25873126549075	79.19251405527332	98.62650951391899	102.01722644794604	108.40788018395247	45.58857647589998	189.31496159371238
MZF1	6.942857523127983	7.499214169986946	12.12536965367563	9.743170796169053	5.4913994189862825	1.3361520034749743	1.8457058258012013
MZT1	7.193791132705984	6.338345842391152	9.827466294285228	5.014756132325157	7.972473425413396	10.177098613153085	8.387509362453512
MZT2A	141.9202802907688	149.74071275979102	210.3220069407735	127.74515593317605	75.60855217131727	45.8674499785697	80.82578074335765
MZT2B	180.7458692852499	286.17408959297893	288.0753273940485	248.56848522798464	223.1579882707046	73.35141962990717	109.54543640806769
N4BP1	11.599724841802301	11.21976402144651	10.078965718039308	14.036898920384592	8.686404595750966	2.8318694700059717	3.3328053311147805
N4BP2	1.4049806766287722	0.9290349282623445	0.7846613606334629	1.2245944758472005	0.9576791907164479	0.2327719009051643	0.25637411342542316
N4BP2L1	38.37534027379861	22.107613085576155	48.43691961083712	30.79952208291699	27.50417895189249	15.25707200919052	17.351446362913943
N4BP2L2	27.8757444380276	14.309156178847331	22.294129928808765	21.5299456015524	19.34179946860972	12.565551103758304	12.08019522082601
N4BP3	5.078052944279094	9.73830166739579	4.009984283139704	4.024451407654388	2.916192913139554	0.5850481071961702	1.4363403033874986
N6AMT1	3.130116718083702	2.3593393992132055	3.1718610500226223	2.9514614832096533	2.5230944225725973	0.7754085272590903	0.8834929131910869
N6AMT2	7.18059853534678	8.274744919357214	8.493115891782834	7.190863997847176	10.833470925296936	8.520865752594565	9.503454703328886
NAA10	38.606954745068904	60.10034490031038	51.21879936690105	55.67261267326696	37.712072253552755	52.982895233954075	43.109672419896846
NAA11	0.11946262588426326	0.0	0.17001192630983164	0.024992962447086597	0.026946781409611154	0.0	0.03850714713931502
NAA15	6.785585728959208	5.013100637840416	8.126243881394945	6.343130206730735	4.609753143643964	3.8177295906133812	4.099770179539544
NAA16	2.721950695224572	2.244341362739537	2.5288182851076484	3.4674674792652356	1.6512663045205693	0.5275749083036287	0.27145057741297207
NAA20	33.188432930243096	40.85776615696987	38.540321851064824	25.743039956979725	30.939721933046684	17.116379697033796	14.000433359310845
NAA25	5.3315111500468335	4.4597489980239855	4.865278807828384	5.848310128343629	3.5521596811001643	1.5537784200056084	1.8456946919556376
NAA30	3.0116913566506547	2.4907734581318652	3.178488172115074	3.0804003269875384	2.3466523799419248	2.4618065332912606	2.5094685855057492
NAA35	6.416354745832993	5.269701862958931	6.755527144223654	7.23681774150795	3.547447980688882	2.4276916260479675	3.217459680747348
NAA38	139.21627602862566	190.9256742737434	200.43030443764167	130.42868673141172	103.18289767550444	113.76772566015117	148.3611395207784
NAA40	13.107299763033089	11.85513341156405	17.74601406894861	11.729538895292224	7.279295166522287	2.7161954753796893	4.499550326888446
NAA50	37.74787390194193	44.90122473308076	51.26528746351058	36.506941986812464	49.410492383482605	20.82736573323102	20.447805927068828
NAA60	42.28693879126778	49.68874082409273	42.07679390998363	56.28464295764569	36.41235998696621	9.837011393145644	15.489330545794996
NAAA	40.01607604074092	22.767401156829628	37.23888110251111	25.12519033875938	29.127973025948002	13.947357144253012	17.250223624516206
NAALAD2	0.4117032704453125	0.06960899742194648	0.18168307144341944	0.38767745956138766	0.1154128337038467	0.24888712820339487	0.02429479327692441
NAALADL1	22.283631248549238	24.1028357516543	13.126824359659079	23.69134145446606	12.363317894488217	13.233208100085573	10.119442626556078
NAALADL2	0.10552601104073323	0.20657973671472352	0.0824853550909519	1.0843274246003691	0.3429178942956548	0.06953126278550026	0.22000045851495265
NAB1	21.61666851866478	23.094669507292583	23.85672307565098	22.415844175304688	18.92925499247339	4.520903276696944	5.688529859672126
NAB2	20.32650141348838	31.53031093005763	17.548821398554832	33.687861865404145	40.04141738207374	6.164656924553936	10.281834217644612
NABP1	13.970054842976833	7.768514317884431	9.077519432795501	14.197539905600854	9.24378381005341	7.782216738549659	6.882189937421497
NABP2	32.62386993150491	34.929167689731614	32.758543775970075	29.71503133230811	24.46825781193453	12.364273139436934	14.3766291764392
NACA	1965.320505544485	1677.6197361095292	1732.9403701628617	1741.0402623801715	1793.4748082680246	1420.2850786893252	1684.2610503828298
NACA2	0.0	1.1998143736882252	0.151703834887555	0.1553849853055611	0.1668494604647992	0.14878196808822697	0.03944486435459038
NACAD	1.018360218689213	0.5034746118936075	0.6072012901168069	1.0924510631443836	0.4502662763171066	0.09857593229558437	0.31727995994212055
NACC1	26.920095469983604	27.34996321192851	33.990862883232964	28.9550247274859	24.671738255595532	4.663217627195005	7.689380132774879
NACC2	4.802722874808489	4.65081151425765	3.4581254973582443	5.184460303029032	2.717021357034717	0.8076753640779186	1.6565430347368233
NADK	78.38789594447653	69.47848341392975	90.3739727500407	69.23660536005694	42.87240493134256	15.797521210646064	33.15411913865373
NADK2	4.881248364761455	8.886199924571475	3.0397390837727416	4.090452010872795	10.672936158471309	1.0420275844043605	3.0915680518617403
NADSYN1	56.09934025657409	51.6270674285138	72.85315171422758	70.34760941297453	48.298087267363265	22.32504736365514	24.862124563105485
NAE1	24.983391235527083	15.185169531157438	21.037599791639696	18.051425358364423	13.443189015335081	16.669519377168005	12.46231622314471
NAF1	5.91372522520912	4.521303595085161	5.973622172363922	5.26471532443549	4.714208524694752	0.8251770780720564	1.3076465329922318
NAGA	22.215757304180528	23.945469579308607	27.622734672813348	27.27031835803565	17.859893557657617	6.124313533459367	10.860633364756653
NAGK	114.55593187965205	293.61049223309305	145.87869593065838	164.6846101117298	137.80573584543913	40.08934904109853	71.00023380423139
NAGLU	48.526140994207694	40.0144153055284	46.32358623312814	43.81372239522717	37.704092533526506	7.325871359671384	13.778555734433812
NAGPA	12.781545279860774	20.710165397591595	12.871746121560284	20.633109817163522	11.54132566572049	4.29707340193887	8.173417883198141
NAGS	0.647134874896115	0.3660886766344462	0.5899121081903198	0.5566375646125565	0.5514570639288667	0.1367067570085645	0.6498578236891177
NAIF1	4.541854029863176	3.7575128617470313	4.419428713307199	4.66773060379796	3.2773809826685367	0.8474718965675847	1.0596105565096563
NAIP	6.968394371842373	7.220810652683937	11.48036730532081	9.89467852824035	11.849320583191567	3.2668684285291665	4.828906938803144
NALCN	0.28081484259658573	0.0	0.23004436158468478	0.00687757373796738	0.014851866191678553	0.023189252828976548	0.0
NALP2	0.13269573262419265	0.0	0.08358117400873755	2.1087922063388094	6.50747582697005	2.3451227790736073	0.0
NALP7	1.0104896670024237	0.33719650581351246	2.9731975571059843	0.49233371507901946	0.7502219783228332	0.1929914704875677	0.3002099688100408
NAMPT	13.136043591629031	9.957573527116606	13.317062902571276	13.491052136194124	13.285641709063459	6.892566586050869	8.28747794553112
NANOG	0.06310505952159651	0.05516461457616462	0.05473747419260211	0.03765495205249536	0.062423545164634664	0.0	0.028606560535659353
NANOGNB	0.044043866027962064	0.13123256360803803	0.0	0.06361210114272486	0.06835997751705158	0.0	0.0
NANOGP8	0.08672529398962814	0.2807168277906731	0.13079584010308842	0.12525471590047865	0.0	0.0	0.0
NANOS1	0.3764473901401102	1.900958383178264	0.09673535173764325	0.4101890463397464	1.6566490909269933	0.09458469287162519	0.3044181415466378
NANOS2	0.0	0.0	0.0	0.0	0.0	0.0	0.0
NANOS3	0.0	0.14339333293343182	0.46102646833184324	0.5827598700889434	0.14870335154990189	0.0	0.0
NANP	0.9368417812756502	1.0188335615294406	1.1541535916044907	0.848213913262049	1.1868367300790705	0.7767409100096934	0.7776224128173745
NANS	43.27798089930988	113.2948737695821	43.0170733459781	51.79774536165158	97.56012753359074	37.224616750391185	33.77966682910088
NAP1L1	474.1840528843662	346.59305492035844	413.9856185655517	360.4247389711091	359.43582733970425	265.9547514970687	274.5606044777003
NAP1L2	2.8430609893184617	1.0248062599930723	1.275784158343594	2.2600095624625616	1.812707601377448	0.877983461556398	0.7648172533248729
NAP1L3	1.3791032140688664	2.0722099692848834	1.283576149418832	2.5501525845893904	2.3702630462458467	2.1541232080536594	1.6453596974415112
NAP1L4	91.02870377713606	118.73215395358423	120.04992261408938	107.57841959086477	83.12029968386322	36.62652832356646	48.43328950611239
NAP1L5	2.903004326146724	2.0910550541213406	2.6600555123132503	2.63123831586655	1.661121117768579	1.2665514567864422	1.935136584652756
NAP1L6	0.15313539450636138	0.025562844128417028	0.14341361671726838	0.2213165973652158	0.08051551604967178	0.0713785245746843	0.0
NAPA	72.59261014530323	96.30149198190036	82.7809721731085	89.13026934568947	72.8410978558408	22.514661649377736	23.8909686983196
NAPB	5.505283536136515	4.3560274828596715	6.4239050335587855	5.544511080732217	4.069967379413992	1.0777459006938006	1.5259801311168655
NAPEPLD	2.527246382832357	1.8937850391034035	3.5958256422334234	3.3404891107821983	2.046090248296474	0.4130270667500311	0.5153776700448676
NAPG	6.810080641070919	8.381372296645791	5.141407491557135	7.238639671292161	5.674424025716378	3.0982688577864463	2.2515109918223413
NAPRT	36.11222037919548	34.751557622128615	10.478771208238372	11.998309442025377	27.328763135093467	2.9873342644634286	3.5619943049548732
NAPSA	241.2533654581515	403.9439771568439	302.70285386769206	297.56252845671554	267.6446031530036	140.39120082177587	104.2555979293577
NARF	39.95173470263947	36.12338543402766	32.9622597126675	34.03476771539067	26.889165293301247	16.730201069583366	13.331278230780885
NARFL	25.060315329813395	35.52449474384354	28.56178047045143	28.83557428001084	23.47000611540244	5.896779055357769	7.2250616599393425
NARS	38.308171950548775	31.71478599285102	38.31039706398294	31.485096660929734	21.932965414509034	14.558309089308302	13.864111915029103
NARS2	9.359168930002339	8.893830934992367	10.708514247689802	10.328410124024613	6.443932677176949	7.206093626173242	10.743033976628286
NASP	107.24395585081315	113.86078694901119	172.2152184490573	134.6429274971545	82.2868447141637	47.797158453767395	58.512527074080666
NAT1	4.527713478280085	6.309868671115088	5.191423878073583	5.5995464544556866	6.944245614535232	4.678922828184155	3.137384983040265
NAT10	29.137882196426673	29.589378208602536	32.11269971167	32.10545671253898	20.48874605762455	9.229001972846184	12.994261797645128
NAT14	9.41471145263689	12.86626657723507	17.05458012026668	7.594884671401278	8.428675147191754	2.0522144651316543	7.030672138956373
NAT16	0.0740381784524855	0.0	0.0	0.03501428025165643	0.044788786859902396	0.0	0.0
NAT2	0.0	0.0	0.0	0.0	0.0	0.0	0.0
NAT6	21.04358377713345	20.10329260667261	24.609831924873532	28.697562394865514	27.77726724673551	4.88078217482226	6.554770755452465
NAT8	0.08333192728935712	0.0	0.0	0.2409100864510456	0.19426106761516415	0.0861972855268931	0.12277501809346747
NAT8L	0.6267106807520753	0.7505672566513377	0.6329561222893021	0.6268860520341797	0.6493461925276494	0.048035758080964275	0.21832728894548037
NAT9	35.270302008193795	29.26366769998328	30.35346685633663	34.22098822870171	22.859253006973645	8.591800535783616	11.438542422770553
NATD1	6.289577823299847	8.016529788961476	7.11197424604404	6.996449728447105	5.401607830867185	1.08747689791798	1.7243481462480261
NAV1	2.845972362083232	2.735565281780696	1.8397295124139479	3.7323822650137997	2.167717368446545	0.25463572254571476	0.6018619185226184
NAV2	1.4098878165206954	0.8648086729664402	1.338169207926701	1.8249632832207032	1.013636345283234	0.18115539314679618	0.43771080870679446
NAV3	0.2668781433654397	0.13280053572561634	0.1910435515867006	0.3033161095001431	0.11382957829933815	0.08289065911800497	0.14506905932254877
NBAS	22.648792357583947	25.594453358343664	27.83236898601731	27.344209297042894	23.504944882485727	9.361275093708995	23.671299904693054
NBEA	1.9629052349182152	1.7903813439357528	2.031304162503614	2.630601723180873	1.110992733871642	0.9989079177997029	1.1985054182271186
NBEAL1	0.3640590067649181	0.19338234895244955	0.3653754717093207	0.4332616610026878	0.31175370396614444	0.14903830694350595	0.06362757691950427
NBEAL2	40.87966796454699	29.206315085019664	37.169397369416	62.03684995062762	36.5445095080107	3.560088476019784	6.842621487381147
NBL1	65.5659304028348	50.201336845605695	41.03786129879963	73.61711450610373	31.431360097026563	10.888749729311565	37.663023504038
NBN	11.082996963403525	9.31833659271046	15.98434481294764	9.662596162659804	14.640877318743188	5.048305554539841	5.304399074519734
NBPF1	0.6674230643317711	0.6043374470311813	0.923307435260929	2.048136305949506	0.5768336589389684	0.10834716395102983	0.10597664303475507
NBPF10	35.892766163444094	8.00823822917518	32.24577687048579	17.19773730654671	7.376672705091101	1.6855316096661692	1.8776391793913705
NBPF11	20.134408475884754	10.17415878269579	17.424921582829857	17.496115620256116	11.023814034969861	2.690335165630845	2.4298653010053144
NBPF12	14.483145615110066	11.465886657787394	11.586763006894161	19.176209437949748	8.492208380984072	1.5905675932184158	1.6324163545546213
NBPF14	57.44134440735176	15.413457334632483	48.74662009429774	19.776008393839746	8.947734152570147	5.422055136395785	12.161911338086295
NBPF15	32.30386083854712	19.689121216022055	31.493636406321208	29.020441017829164	22.972288701819487	4.313608851170702	4.930575013915294
NBPF19	25.36255675079049	11.274273223862503	15.909230415285208	26.406705336543396	11.50462882251127	1.8050570014572807	2.259329549305537
NBPF20	9.646817622418604	5.462376896761072	7.986448408707181	6.746307076173803	4.449246342635374	0.409779181041539	0.98810405192212
NBPF26	25.600401138052934	6.1306363719823675	20.92672111628683	22.573087697948104	9.933833623937755	1.8042849146181492	1.5788150529842504
NBPF3	3.051374914540772	0.8791050391702508	3.2741316346134237	5.000422867098533	1.0831468946067724	0.36732587496686264	1.5156132838028702
NBPF4	0.0	0.08098002169723495	0.010898121235129343	0.011217230262152711	0.0	0.0	0.0
NBPF6	0.0	0.09517878009411773	0.010898121235129343	0.011217230262152711	0.042590416287996646	0.03098114301387378	0.0
NBPF9	24.000864855352436	12.518252480522124	23.016748683270897	22.001129969294706	14.307219071828202	3.6891220986973092	4.011804263636019
NBR1	54.40639527784378	35.8163253147071	42.01841432555335	40.55471381410814	31.085862187245404	9.45130917812015	12.784157843323772
NCALD	13.46929464870159	16.844416804113738	14.070302273258143	10.859118276808728	6.080695426823972	3.755566983735565	7.00778342666478
NCAM1	0.8164901318529276	1.6508498309923256	0.5298097302520612	0.521879846992491	0.6126287240039927	0.14493659561061634	0.11235299638923313
NCAM2	0.11371646211657893	0.10679182077555338	0.1297004422222845	0.010109795445713443	1.129605501325179	0.10035013316628749	0.07813708074905734
NCAN	0.09061106243141892	0.0230071009219881	0.010978258607318825	0.007355921825206391	0.007942133571179122	0.0	0.0
NCAPD2	25.490992593215452	17.668169044867074	21.50741110079123	20.732571132377096	11.195829165783836	6.533344610551285	7.8368912155577934
NCAPD3	8.497818622579095	7.021223441593836	12.524395148418801	10.41266720710566	5.5742616385709765	1.8616735361708687	1.8822755601029928
NCAPG	3.6742100940110483	1.9688395444345352	7.701777726693075	2.854403594689777	2.3603930066769387	1.390197039479899	1.2702356985127814
NCAPG2	8.727634512452518	5.608667765566267	13.117680839872477	7.145307305344939	6.083973992076039	2.2205948566062963	1.9486434597103015
NCAPH	13.120388282332101	13.608286935689954	31.080955605220836	12.519279281554093	13.363651226465311	5.595554194820133	6.649452730709563
NCAPH2	55.76188543039207	65.10257977863169	65.4440376356098	71.85489727378601	45.23715971501898	18.243679777476757	27.685787796238174
NCBP1	14.499283340280588	13.504021438695307	21.266283221353785	17.51445600462175	13.947577813222695	5.285979465373526	4.945368430806728
NCBP2	43.11208469074808	48.901640746866725	56.3507517713051	56.6052084056152	40.99295669987245	20.140071732347273	25.441527412065877
NCBP2-AS2	32.73873835490794	46.73178603903749	34.257112635913685	37.51373137447667	28.274854954621926	22.477644580784887	32.72942354799237
NCBP2L	0.0	0.0	0.0	0.0	0.0	0.0	0.0980860866835791
NCCRP1	4.268789767892107	2.547430831011312	1.6858320748515738	3.467608277548404	0.9071122970445793	1.0875058627603842	1.5263883721208766
NCDN	19.059275081822253	18.69133045367777	26.725315398102488	20.78443840393098	10.691123152877507	2.466008289189815	3.521450901171306
NCEH1	10.688986963190489	9.578340479686036	12.192066121951667	8.135189635166201	7.217465024919321	3.767556922319189	6.912883475453421
NCF1	641.4548133547939	508.92636032904613	894.5844186783238	564.1349521047947	442.7878547095041	222.23176622606377	229.05885506117758
NCF2	11.577542150379138	28.828756867859948	11.02740765765298	11.984038911050757	11.4901807357923	3.481461673422448	3.497614698622222
NCF4	177.26839626066337	143.75588572167712	165.20130652297166	168.24377993521793	112.88272671459366	54.703374432152955	50.85291971049266
NCK1	29.59496631403527	30.85306326525712	28.228924070717422	26.113820971843285	36.00578958603122	14.781140256300267	16.695687601075942
NCK2	41.83845193253918	60.876507057162335	50.40753127593539	49.54173869437952	43.4377286195581	7.597935807188689	16.77327442243534
NCKAP1	4.369746611444478	3.381005135532245	3.5248205621776743	3.6218961626315114	2.832257396234801	1.5239359428763364	2.064402263581824
NCKAP1L	63.55695520725864	64.15488571850553	69.07420445752989	84.47826591012148	53.73622416994082	20.004788539413184	27.282189605826602
NCKAP5	0.8491333715553102	0.20546179854504376	0.26329309064935247	0.7407974950494127	0.5336616817833317	0.1423573690819988	0.24346813077587015
NCKAP5L	10.2925044058178	8.053040406196175	11.975596975077616	12.492158716250037	9.547819602122049	1.109067291446233	2.522291064313573
NCKIPSD	10.948253568592987	11.020010285306315	15.736848047433213	15.510191035724937	8.443082348419425	2.4265030247750596	3.7115107170332475
NCL	274.68686002633314	300.10989105866406	380.92500391222353	394.779702074341	226.69768492618036	84.49198043033306	125.79031089097712
NCLN	44.08213440552566	43.035833325186616	42.52773574507052	48.74268309370322	31.154242466523627	7.482313949278732	20.23121180674946
NCMAP	0.26119936310942693	0.07595970774930771	0.11402481435545164	0.17209774151774848	0.08126005494470379	0.028725245228048202	0.1383998858297386
NCOA1	16.497200945191754	12.604926616902327	16.75638880761832	18.456476774045285	12.918919999763602	4.697734562086431	3.7542424163077133
NCOA2	5.808463066115572	5.203864796692647	5.191296163522459	6.7317841556597475	7.596043526696402	1.4146331708447004	1.0557124734683194
NCOA3	43.33251920930964	36.94319463913635	70.13129077990948	40.78711686829012	27.861283547731688	11.78411684654476	9.195517771746456
NCOA4	70.00747849895984	61.263433284365824	69.5708299278999	62.334310259530724	54.505529803789415	23.19204411290942	29.07567893302679
NCOA5	38.372160267121714	36.688327217331114	40.24136739552297	43.12372632872811	30.83979920215214	11.66186771683332	11.230174358682035
NCOA6	10.064613678765845	8.162765426958384	11.960375786459736	12.509490984908169	6.963912240773161	2.1339940328950253	2.211441518731613
NCOA7	7.46163602060456	9.183558155702263	10.010159854484804	8.55567807591978	10.931823089387699	4.624012322688189	6.539524314755974
NCOR1	27.76828046537695	30.04538393907703	37.25931823760436	45.37063179497607	17.562574405903007	2.8176881904772717	2.844976258858204
NCOR2	33.95088207644875	32.797358405015466	24.301310059226985	49.231788169776486	26.832194885784975	3.0488357198485225	7.811923329358583
NCR1	2.8873176752890672	0.5118866345134334	0.19872791157484215	0.35572770721675573	1.1504525903860756	0.04057279264641189	0.0
NCR2	0.1953647012423958	0.0	0.04604951642024013	0.0606281631275194	0.2035984679215399	0.0	0.030895184346028115
NCR3	21.661261025140657	10.176166797258256	3.896093077853121	20.291362816272333	4.718483878224741	12.527376136625493	3.7820803703712755
NCR3LG1	0.25243148976856844	0.21298137595324063	0.3114663176054444	0.11370306155614252	0.17330090902315276	0.010340240191511807	0.011743423608583159
NCS1	3.4144340686977337	2.7706437835845237	3.544541934401961	3.0326640770618436	1.413997929590594	0.6980179441355752	1.1889920274325894
NCSTN	47.26717199080332	32.62531582492087	47.533610028751774	41.260687669781305	29.176450530029975	10.061888056005268	12.734205968910487
NDC1	5.350245200881007	6.921724724158344	7.6186220807272065	6.749376901141743	5.6402099187202825	3.6686174233217432	3.8726607606320043
NDC80	11.106548140672166	8.99689994950203	25.30193672581304	10.605282907962737	7.667787695017536	5.330572809864412	5.415159065027555
NDE1	21.946168686835694	30.844034902314423	39.52319170398335	34.931856204538185	22.34583500079341	7.589736768720236	7.498451510612657
NDEL1	22.739534924050886	21.475718521043287	23.9599523614492	27.78059527194909	17.83492563402698	6.302109004887251	6.8185080520775205
NDFIP1	27.351995509946835	23.2406523047551	23.227206825502435	22.889576894821552	25.99584127573672	15.322054053827983	17.775308152251924
NDFIP2	6.632733370518158	5.495075242146715	7.279678075689155	4.080756739652562	6.865814469028963	7.223924997327927	8.201864519650307
NDN	11.430190120514672	10.90916704883267	10.331966840361565	13.799287737708207	7.8758426814908535	6.132181543250105	8.510167227749767
NDNF	0.10942654731538881	0.08802028450289057	0.057230995544074625	0.16915083345101656	0.0	0.016010490428096213	0.0348102155745007
NDNL2	34.749695253008554	35.201175257401964	26.13020067627458	33.90816893907904	25.797447953811133	20.236437763026757	19.949401804586216
NDOR1	28.812646697095005	23.066703012836815	22.144489175131696	36.77454038783823	22.4897835106895	1.9681691515360393	3.212460831507922
NDP	0.4362080277789304	0.34583367321526337	0.16181995010194905	0.27746554471027274	0.11963616397076193	0.644721475517751	0.6693395792381387
NDRG1	45.16626548853762	43.302294499356066	37.913793560029916	45.42925597613924	28.492537771004788	6.341168674166459	7.545995253157978
NDRG2	44.72005977855522	36.139256609865384	26.39996590530339	62.75963518750706	28.83675476051347	7.567850106484778	25.08248798915479
NDRG3	20.53450282323808	17.014531856753425	27.92754018536783	24.34218292639865	17.018054242552452	10.408747836766649	10.497008401526378
NDRG4	10.71402650779685	12.38997440435299	11.399070895647473	8.87665230002484	6.726987589032357	2.13066987537624	1.8821289026150372
NDST1	12.069644737798919	7.019728879269179	6.464804336288477	10.15804321580186	6.8017695462637935	1.2522196527647371	2.3420044143782786
NDST2	36.0876327813518	29.526445616751797	38.63480254976527	47.49794883143145	25.108964477196967	6.377865970899157	7.755531257646158
NDST3	0.034183454347164854	0.009757243891844736	0.008825805280180843	0.040898944496714496	0.05638842369528496	0.008669953589418578	0.04479158441319275
NDST4	0.0	0.0	0.0	0.0	0.0	0.0	0.0
NDUFA1	188.2786173437094	189.2057619250352	216.82983522173132	205.30360862037932	247.30787781110254	453.74236642107314	292.65313064860004
NDUFA10	67.80295047350887	56.01502331431284	72.1850725465766	81.97478725241133	50.471878609774606	24.14449942834993	29.55370069556365
NDUFA11	339.9356294182632	393.5906873777547	376.51497344607674	344.0182883961284	397.634136642852	327.7020771482399	556.9157827249634
NDUFA12	139.66845300634225	116.82591256319155	159.2410845542796	112.71410849499016	132.56199925793345	125.18674402810991	140.03036328694316
NDUFA13	251.30492915462955	321.41666020241837	314.74156428633137	250.37194227744277	341.67130976434004	241.03658073684755	321.56894858992564
NDUFA2	159.48795362067875	157.2543230203591	159.99657927973195	119.15744624783532	139.41928566200545	167.5113303431411	174.55247205106738
NDUFA3	379.7358334975677	435.544012125379	402.8828775676709	420.04900508785545	366.6485947626582	303.07719650376885	355.4463730572662
NDUFA4	117.29161380711373	89.71315040804471	77.97310175773904	68.3237748907	121.78829164216192	227.53389880474924	244.83573813930954
NDUFA4L2	8.238297920297223	11.238513148998258	6.95386070975449	11.560882680176771	16.38440948852881	2.645173746801165	6.805377305539193
NDUFA5	26.97064941867646	16.643961026116497	20.125564218108053	14.352028709834052	21.916892763940886	17.933210845415438	19.930833890339198
NDUFA6	71.38414572383611	62.587246651027456	88.49891542794636	69.30662575425985	81.39294688987648	64.19316282411052	74.2694920736267
NDUFA7	68.74594973785904	72.78143839725038	96.85871557329035	77.78739069563649	84.428821504965	65.70211061963624	84.14737800327151
NDUFA8	78.93308214003592	69.70266776262856	88.01076374787066	65.46261297841805	66.0598161702522	45.777890685855255	48.68051295928759
NDUFA9	39.58784826855006	39.29347285529006	29.470343190612105	34.366988304442614	38.61632397605082	29.14918624741612	46.94046609079439
NDUFAB1	104.16137327057056	113.95349283211134	121.70283071973495	86.52847195083355	80.446707177657	106.7594561146316	162.5634778705375
NDUFAF1	14.592419139547772	15.84188604498921	20.214021982784853	12.212779722871492	10.472381544884888	10.895278520648889	11.980959255314469
NDUFAF2	23.806275407081266	19.67780028803265	22.673711609318666	19.86463701157437	25.3941337297971	35.491534369965294	30.555156702504853
NDUFAF3	80.19312989846954	100.78633075413964	104.98675029821409	98.11508650888065	93.09682762963065	27.159950386702505	43.03777363739455
NDUFAF4	4.892934643168449	2.7756672892625773	3.381586587905945	3.5279825813713686	4.090607503085833	3.0667164122209885	2.950617525722693
NDUFAF5	2.0442731290435545	5.00737633924319	4.462196246454846	2.5988349989779835	3.6907262504965335	2.8919946898690596	5.775186311627933
NDUFAF6	5.117869834603078	4.622849599240769	3.7596900075729964	5.047926236663867	4.298706194739515	1.9582515894967671	2.218585736301818
NDUFAF7	6.651873550820714	6.313029871649505	9.723956147319553	6.673980828487452	8.90186408568331	5.459011958116433	6.795319963049655
NDUFB1	282.58400928334174	291.80787211151767	358.64663269591244	266.6978552066225	312.9188530578555	993.4867953312325	958.3628535559781
NDUFB10	153.409105740058	197.57279919028485	195.33762355598037	165.91680952524595	127.5243836773607	110.5496158096507	167.9293926788918
NDUFB11	110.02893425024442	142.4022313435792	136.85203604830954	132.1151122478995	121.2383112919405	95.26281776199747	98.59156327218278
NDUFB2	396.99086617988934	346.48254639923545	378.1227312299496	299.8403588578795	381.27713030240614	291.09418561529196	336.31342604463634
NDUFB3	97.38358214444327	98.8633050264054	106.60109029356776	92.64726543702507	124.39885845860572	191.80517249892807	217.5962829543639
NDUFB4	144.74897991424132	144.34256735027142	185.668186475505	134.46037517082104	142.8814690653534	98.30596837843821	117.55861351172142
NDUFB5	61.70048531198658	60.66740016404144	64.31907173103559	45.10420905961475	71.35717022783611	95.44908299360992	109.95219537352546
NDUFB6	34.29529606806077	38.21365504499604	37.00858931152684	30.2373324196042	33.49284463421288	44.77250942006097	46.715512926644394
NDUFB7	251.38789624612428	311.11320026915365	302.08982402229145	271.67451132352227	295.74590624627666	128.1439385782313	242.49515638297567
NDUFB8	253.735714444172	280.4730906256749	330.13949019458045	247.88565579409877	218.09573001763343	136.917482030025	204.71706582212798
NDUFB9	162.05606456609243	148.7919751426839	179.28045618667258	115.22850986111379	194.2328425277211	339.0603963290187	421.83994310632573
NDUFC1	15.496133155557043	29.06510878107755	22.089744543310385	18.582036459027094	19.170872737771067	4.500630204201243	4.533466865792346
NDUFC2	116.43951266373686	129.3094629440314	138.40054691156936	137.64395107173212	127.09154871878306	97.69166578041352	144.02414173090156
NDUFC2-KCTD14	4.342066348106852	5.774589162360891	3.691638221252771	2.8303918554780974	9.276142561653877e-05	0.0	0.0
NDUFS1	22.84718483201281	17.911630018355716	24.395100603931212	22.035522668773645	16.84294790012118	8.517340080144287	10.500998771776496
NDUFS2	52.24437329475847	43.25398627534165	39.22338418109332	40.34856400780592	33.74606227293763	18.486984453673845	27.33086925282011
NDUFS3	90.74249333099478	115.27009816197925	116.49562777904274	96.25869493688243	72.91191434646277	57.23980019244644	72.94954115677356
NDUFS4	76.50312384913427	71.94581985896858	70.66311381918683	57.07947897457377	66.87960692679013	85.03760275264206	85.16887122094599
NDUFS5	292.30182558291773	337.44747169216487	415.8013166905046	308.10747507639184	226.1353966332328	250.78223991223106	312.88827641411535
NDUFS6	100.84739281393952	89.4903260139217	76.90800450505378	73.30928721961091	67.39932355438197	31.351545418541455	57.84292560205299
NDUFS7	66.72785792136493	70.52049191836683	86.78849423197894	66.30542023760646	51.95784628281071	11.468355921916793	24.725424196946364
NDUFS8	141.72957271653388	138.9296664336041	175.49058723066867	131.26301371000483	91.61211612806864	54.19906524386227	107.15027406659124
NDUFV1	133.97017499156726	145.73714942255808	152.32006461401676	160.18951270532054	95.4855413112093	47.67084741041658	93.25596468820478
NDUFV2	139.43965567499856	186.66764261974203	201.16121200681764	136.5940140501907	138.78086576456687	171.2998529452674	184.0417842963419
NDUFV3	19.739219861963083	14.797610231221807	15.600767491481108	19.295222002764213	13.602814432440391	3.559547412763668	4.935571883804398
NEB	0.5799394069630299	1.9609506977277396	1.7993159908559515	2.7140072906189965	1.1788677812649762	0.36532117188030533	0.3949359348534198
NEBL	0.549300091857384	0.4613883196688946	0.8852920061804221	0.5534090599794861	0.8072755666662457	0.5455358912192385	0.16133065931568313
NECAB1	0.14064996537234342	0.046740251062417526	0.4307489014430943	0.055027207423047564	0.535622493552335	0.22250907794443098	0.6130604641002408
NECAB2	0.0	0.2185835561803966	0.10443106568972538	0.02432614177799719	0.38555991089336206	0.0	0.06257691302645219
NECAB3	4.821340189440015	5.231620359418274	6.369690257621818	4.52022469041855	3.6011789884340706	1.4593993775150542	2.712226799652174
NECAP1	14.345332198815974	6.265102574521622	6.269970455412005	10.032408485335107	8.539752567988739	3.1532517753884246	0.5008449088490252
NECAP2	111.70343350249645	141.9340697562683	121.17296830933574	131.969512743274	90.31279354250943	47.086626539119486	74.45299021946026
NEDD1	9.805856781440642	6.318803481089491	12.334601174833715	9.241529643579057	6.296469988811343	2.8009153222252166	2.217622534951141
NEDD4	1.9345762600637264	0.9991376724578409	2.1488015330499475	1.379861190594899	1.2399385242115852	0.58785422112831	0.8560789112247225
NEDD4L	14.096542844492818	37.83328546409852	13.168631274638226	9.03281966267044	9.991885988616811	16.423782082445147	6.482812093025635
NEDD8	287.1270081718676	305.4615898562928	311.63219214168066	261.3062243097385	276.1681848042607	298.1860778194267	335.4493691145182
NEDD8-MDP1	0.2080478229386893	0.0	0.0	0.31951635996159466	0.0	0.20399590927322353	0.16466091623325774
NEDD9	22.50815617552229	24.079760930545255	17.771350671052602	28.120034588979138	13.580819447965109	9.241201687099592	6.153587372434321
NEFH	0.7848076451629193	0.6607172781604596	0.7266242196150339	0.672425848742435	0.3149282508889688	0.12599358867812738	0.13067052282044966
NEFL	0.0	0.018409344288692786	0.10493448557421514	0.728753609907117	0.640114530560844	0.025594875678159212	0.09698965031431972
NEFM	0.0816565377477525	0.020360740334129046	0.04873727616595125	0.0898228138611139	0.0	0.0	0.010064340730022492
NEGR1	0.40219419254066957	0.247243905011572	0.23669155310659584	0.5042718671362567	0.286075782631384	0.08835864206711075	0.176119993797077
NEIL1	6.809411165981053	19.95826330389281	13.029378157150608	12.406145045061947	8.79988058504278	4.90722825770306	1.168089345770818
NEIL2	7.869067871201267	9.759662675537248	8.52132817647203	11.504386952693473	7.898030814666416	5.023063273681239	8.193019636860463
NEIL3	1.1264945103059203	1.6602547495094182	2.6957313792319377	1.176682228067543	1.3522199522351528	0.9052104134165502	1.0353288764286184
NEK1	2.118601178958272	1.3482191241353072	2.6768717293635937	2.4903330260021126	1.5173959272456763	1.3621546693763769	1.4543430988908606
NEK10	0.694480968998668	0.5689727996829299	0.46465879891474016	0.6851921698756724	0.26376629003888574	0.3156713653352601	0.351732531655228
NEK11	0.7621803632087483	0.5365649433701014	0.893312760682401	0.8539010375158207	0.4718704518893313	0.20864940085391726	0.32638484771613885
NEK2	7.172900978273551	3.646912474304788	12.037951148615399	3.5313054208541637	4.331362000579236	3.2442268695996113	2.490738859369877
NEK3	5.202640008167437	6.737493898105081	7.1831280925000005	6.348912792220493	6.103140828428933	2.3293966527237058	1.7571002086153311
NEK4	8.033771401451702	5.4475131483307875	8.470043065183962	8.150592967344918	4.547233588067001	1.2435765439263555	1.0982808763411804
NEK5	0.011726306266357511	0.1467828115573675	0.016309288524338328	0.0505163120268719	0.0	0.0	0.13996357258449876
NEK6	76.07814530959489	97.38423508224106	53.069738287225285	53.168287113883515	70.30606020886238	15.239158992053923	22.09341304330064
NEK7	16.04390442509787	7.72568129958089	10.947660446399881	9.686795585982948	9.233861324268073	7.148541758768735	6.067787113202379
NEK8	13.164658025879868	12.199347628667086	13.319097914649639	12.164784404104763	9.623612843926486	2.8656888199973665	3.9409075226572057
NEK9	5.929945931535735	5.077375144053245	4.735283639718889	8.054365788695744	4.684649724328837	1.3017981942115302	1.1057591092783046
NELFA	23.328307182819373	28.69109906938517	27.630050892099277	29.76757823717488	21.159884217015478	3.7291720180086383	4.891336249413035
NELFB	53.92889076353385	71.62103633979495	54.528639849663385	68.85190925086785	54.58833420242968	12.346901301415835	24.269680269707845
NELFCD	31.32637094892624	30.315191516556368	38.59140767151487	35.893987924897864	21.01739827983236	9.916472961198131	9.644755574475006
NELFE	59.86425632179165	63.5182738199709	69.64013555411479	62.018711228619985	67.26293879608757	38.9698595428828	59.5366483836467
NELL1	0.024292663124474423	0.2522545049982434	0.0	0.08354280211674525	0.0	0.016367453145888167	0.0
NELL2	19.205143718036947	6.249122969484783	3.4119134560829485	11.883852968855999	46.34739959191293	4.837703667769598	4.036763747493113
NEMF	11.365495760884778	5.738092422213706	12.603334905361002	11.9235448496711	7.649530208384952	1.3659020248272906	1.1100332688809127
NEMP1	9.397629992623305	8.063073540464769	12.665255551153251	10.081804747019367	11.658638828863106	2.158384747386937	2.3585468346984144
NEMP2	3.65649432041441	3.4880198223331815	4.772193144994046	3.728331498407024	2.622818365388722	1.1205072456022815	1.6206054474709815
NENF	56.895678063053715	44.669650835283726	51.21213154456698	47.12490378017458	44.53910339406236	58.57282016958253	59.40735461318398
NEO1	4.076848727997934	2.656699018052746	5.908115694943923	4.74451635550713	2.539204011067358	1.0140207831273123	0.942215041464507
NES	5.175717545624816	7.3999014055240675	3.6256617262154984	7.150229613324537	3.7038166569354134	0.9831073019852945	4.959249862037077
NET1	11.581272083022707	20.92081958596965	10.855750880201189	16.727793468829947	15.543409030917562	4.337114400078739	7.082721629873921
NETO1	0.10538550565947702	0.8357703536191401	0.0	0.3562671054395772	0.25320610337682115	0.030083594240380096	0.10883865989166774
NETO2	3.417217453577673	4.933952669236047	9.190125773559497	4.280461405983918	2.0902962609370586	2.524706469197324	2.1333582515694474
NEU1	25.725564908472037	26.650336230871364	29.62803600077153	26.12233375032808	25.478019479190024	8.111777913349645	8.179071418981751
NEU2	0.0	0.0	0.0	0.0	0.0	0.0	0.0
NEU3	4.90883242621642	7.626011893969039	7.10943763857477	7.382956503557786	5.721669325681193	1.6106113800216422	1.5152718458722414
NEU4	1.0581897671556497	0.37940783656382426	0.8013161801741417	0.6688246601944403	0.14556249991128722	0.0	0.0
NEURL1	0.6132058492123058	0.8842618931251227	0.7958991183671889	0.955290444419115	0.6021371255671948	0.03927811053468222	0.43153053474363734
NEURL1B	5.343114447297729	4.044255120933868	2.309317671965136	6.703927215334716	3.700658605193561	0.8014432862058767	3.469850599067569
NEURL2	3.0211540213662937	1.542266200677683	0.8707409680917932	1.7514588355007916	1.8685656415614456	0.8506429675140201	0.8092190294339323
NEURL3	0.6147673014072081	0.34896795219991916	0.27911804629903925	0.6715486754382909	0.2315867014836983	0.1192417680542881	0.2756578102328009
NEURL4	11.835429299546044	8.040048676870773	12.190624772017536	14.004484339633363	6.678019033008103	0.5231804707347787	1.5378562330517522
NEUROD1	0.05872773321444957	0.0	0.03461232750283427	0.017207662177527228	0.05661836933773845	0.018536456404500523	0.011428372891941763
NEUROD2	0.0	0.0	0.0	0.0	0.0	0.0	0.0
NEUROD4	0.0	0.0	0.0	0.0	0.0	0.0	0.0
NEUROD6	0.0	0.0	0.0	0.0	0.0	0.0	0.0
NEUROG1	0.0	0.0	0.0	0.0	0.0	0.0	0.0
NEUROG2	0.014826482258153195	0.022604526613368314	0.0	0.0	0.02344444563411674	0.0	0.0
NEUROG3	0.1846485433795202	0.19923889619363533	0.48618964774084783	0.1921966964401558	0.3311992665821417	0.0	0.47239917052706737
NEXN	2.259806696138385	0.8934621612092231	0.8918439029988015	1.7025609997389495	0.6992761184419425	0.35045373840691996	0.7364704825190393
NF1	4.579223074534505	5.673808202039619	4.093421041463709	4.537599198561632	2.63710830984703	1.045888815712484	1.1015806381740978
NF2	9.441680609660578	7.490495195905398	10.054315827252537	10.652406430793352	5.3703133751328584	2.656003057082221	4.489465165867219
NFAM1	6.422811804945582	4.943976089543391	4.406264290345073	6.895624077869621	3.8738157100748962	0.8662028808536733	3.006274382602963
NFASC	2.094262946520957	1.4234755561879595	2.426435320132596	2.1096033320923775	1.332792583005797	0.23950197217642022	0.3610508181358889
NFAT5	2.638919242701441	1.2189456734545443	2.537722612381465	2.4031719839725527	0.8189543643883015	0.022210138447534833	0.2891942214713179
NFATC1	57.5270076456881	44.08974122539362	95.23240409308951	61.09831897861521	39.166611672379375	22.707540852136134	26.823043422802467
NFATC2	31.38775942368484	14.506607706169879	32.628303564337216	27.984458514132644	10.053615988786024	7.267197857709606	8.943051143276403
NFATC2IP	46.22261363661199	33.851281570018756	64.51984742614388	49.48442956918115	31.8637833810022	8.413162882597975	10.913717066217696
NFATC3	14.85201471600808	9.580724563319986	13.75797984712318	17.441887161493483	7.917845615564193	3.2623779777407647	5.460187552932469
NFATC4	19.22805875745771	9.895069460185871	32.58555722338433	17.540461680461892	14.90987931017759	1.4882615213378303	7.956504530841446
NFE2	0.1874586510046461	0.12894353802352132	0.14095616420056434	0.5900363253631291	0.2892520213676417	0.058941021246227576	0.1752034308883732
NFE2L1	71.79882506462475	58.92546407258629	74.35586919189778	83.08583447408253	44.19070120455429	11.981752539863457	16.914288287784704
NFE2L2	43.8403231894174	39.41905952584531	42.04087736429159	53.00040547839648	36.38613603284591	12.806852571454723	19.625088718110742
NFE2L3	8.617114864213082	6.385444677394791	11.560524683920978	6.904916764558788	5.929848378472945	2.3061251397423006	2.5559350714199462
NFIA	2.477956982570826	3.0586795260980217	1.7992285616846213	2.795599191724149	1.6671952919313435	0.6372527171147175	1.019054039530202
NFIB	3.9497531015669622	3.687454940544187	4.896598205097098	6.26904144613567	3.596743758534658	1.2044845497479306	3.5330054823881847
NFIC	8.778833885764557	10.18421828343066	8.450436776401348	11.086789100693366	6.1613815058645915	0.5875576211420888	1.5486065794907282
NFIL3	4.466509953047361	10.701565819706444	7.480157052001884	6.639596479754693	11.335347380236339	7.7747893419415774	5.733794385102994
NFIX	4.173454264758207	5.155222829558075	4.005098850695015	5.966989003697432	3.7735221900696168	0.3674340876180857	1.078789471459337
NFKB1	36.30972959530981	53.91431355409928	42.09791452844383	54.192322883253155	33.01950963582828	11.513911941909827	12.53995129116823
NFKB2	77.66147327815963	112.67540058320553	121.14805835803993	145.0405790885855	91.44281212828116	18.98594441486933	29.363568014867965
NFKBIA	142.25649461899013	200.15889158709456	313.6363141401546	206.25060379314735	133.04476104076758	85.41853098103958	101.34622511597978
NFKBIB	30.701559411480577	37.445204385672575	31.24867709035003	30.40398267554612	22.58733065355496	4.337375083660379	8.73670039299801
NFKBID	10.971895040611132	13.945335024803628	12.922607388953406	20.72025550654828	17.567917575678205	1.4505106466779862	1.5717498857175491
NFKBIE	43.15022623752172	65.17743984667769	80.70220442990113	62.974689676453714	45.43250354323135	31.813401417171548	46.8038241154698
NFKBIL1	16.16995507123656	21.322484587883828	21.276011982544986	22.861574932264855	15.452303369009602	4.540797373194623	12.056340338158272
NFKBIZ	17.669303508857222	5.629239160088777	19.958310505065523	16.915524043727988	10.453125888326753	3.6026579890421857	6.358050549464773
NFRKB	13.635999290628224	10.034362945928045	21.81217675517807	16.150890807320845	10.52529160016165	2.703069420796928	4.245167068759253
NFS1	13.191600038220287	12.084757578566162	15.396237549952335	12.368527967747621	10.257591731103162	2.824403492227808	3.4688082237039923
NFU1	37.28274708190911	42.31094839438713	42.14410368879635	39.14586366499157	49.15908918928766	45.509734174875135	57.913056458166395
NFX1	20.674108069919754	24.829656536161192	35.7144058370816	28.74046363174716	23.176585042782197	6.6107592924236815	6.788004531676552
NFXL1	1.540706912718854	1.5976732757267946	1.6147147182673622	1.5613149780292428	1.9206185113654173	0.47870473104267797	0.3716151056445516
NFYA	16.17944078221022	17.075825564569442	22.388122224610413	19.576156817171764	19.538993012842333	4.477680780267373	3.788792718442993
NFYB	29.519196079756792	19.364032400923136	30.649204635761205	28.36219496418472	19.72803906554985	12.513344871808577	13.28437257651389
NFYC	43.23812505003633	52.477348774998724	62.15418377837021	60.61783698143181	45.35810745735377	13.309564754194614	18.515871188981478
NGB	0.0	0.0	0.0	0.0	0.0	0.0	0.05526012085000542
NGDN	43.513907577776706	56.30705968238414	49.10092580707245	48.80336011383497	38.29906102262412	24.051620764695933	23.73414229808153
NGEF	0.010252659386288387	0.44887687634216267	0.48701263469447187	0.901674739784839	0.9001039598978189	0.28984700700369914	0.09675813807803846
NGF	0.4404850734686243	0.9349895865122146	0.5701009147432627	1.063974610373407	0.40060027329838244	0.07603838842070698	0.3258381758989486
NGFR	7.830573045094992	9.863484931017158	6.108929423726254	14.253010205221047	6.859189694184388	3.2942294563392043	4.668780202212967
NGFRAP1	32.7802289329566	38.285663252077306	25.361322588629594	38.047273796700985	46.697717760133976	14.859265387827147	63.38077667616986
NGLY1	18.793642555932845	20.689681428720363	25.992984723928405	21.19031057490876	23.01428233091896	8.888831634719192	6.55473054989904
NGRN	4.490897974178334	2.5824968434363833	1.055041486104975	3.170636538687865	1.4306195736177836	0.600908096303133	0.9951690954794266
NHEJ1	10.01738811830867	10.078526221840146	13.294891095113309	12.6493966069621	11.920714828100945	3.968681604694547	4.809054285379305
NHLH1	0.7330231843773782	0.1398921437550531	0.578416395132453	0.5378916811914052	0.45587745753700326	0.0727630440416156	0.1975700895324104
NHLH2	0.0	0.02042193829004124	0.0	0.0	0.0	0.0	0.0
NHLRC1	0.8486735996921198	0.9458525706138192	0.9339568639855156	0.913631611588136	0.540886853018439	0.10867180190469838	0.140128106080055
NHLRC2	2.7239619334147274	2.2751762511832854	3.949874236714553	3.174240974736998	1.8831716308675075	0.8052527422789058	0.9883601303700911
NHLRC3	10.076162686650203	8.121912391500544	10.279365286777281	10.989855114662676	8.610470369493768	3.1579909547526404	3.838795526824952
NHLRC4	4.619687541361909	6.614236219146393	5.670090998407503	4.783748389129404	2.9759675014212577	0.8523646377465388	1.9156766625748847
NHP2	169.37314713148336	168.69931217206755	151.78815456042972	126.98884387530428	117.29937937463768	95.55591427674081	116.92428987678193
NHP2L1	160.649436643192	208.4303989819362	202.1679661649446	183.12880969787756	170.25817833412628	91.34109511840249	92.43601386874124
NHS	0.3694653459615067	0.21464866333315746	0.299506134794268	0.310835614431491	0.2814176563121533	0.04320365403491189	0.08846273283446582
NHSL1	0.4990106983418674	0.3434218492833847	0.3932359098274534	0.6506218266108483	0.3030051957189519	0.07069008820041622	0.29907364825714833
NHSL2	0.2992975589800029	0.4964042358080589	0.27805015616770845	0.8282205570520187	0.31850065593748544	0.04166870642362541	0.2201841669667579
NICN1	14.537321058359424	17.89466392863604	20.240989401464716	25.10571371224859	11.579048875745812	5.783990538331815	7.66262179060284
NID1	4.7936019799391465	4.367345635431555	3.0325090367224545	6.660519104633639	4.448144075288302	0.6105088988258704	1.3722699705427344
NID2	2.734535701745907	0.8112711882482451	0.5278624847359925	1.8850566944687452	1.5025136084122015	0.21694687120438982	0.2914171500816056
NIF3L1	30.91946370801127	31.201863859781668	38.85718024894962	32.14166158307316	32.43244699090366	12.731037559898637	11.641983141650043
NIFK	33.43779271077581	27.01419320257436	30.913700067684704	31.875065665823527	31.360623967542686	18.638065099571044	16.75730353952082
NIM1K	0.32856459079744305	0.13857701217187857	0.30706788460295975	0.30061897758775347	0.1256942659059117	0.11026706956496413	0.11988553775083033
NIN	19.428376951895434	28.977845491698222	21.22723272875197	24.59114808262981	19.384500839662046	4.9242259626478	7.651704436480406
NINJ1	74.07348060533376	53.73485825017026	93.81096920819905	70.78788564444473	46.97912131800086	17.43892059611243	37.85952845567813
NINJ2	33.7426865751814	35.58705542974908	23.0237028107525	26.411202433707814	21.434722128917286	9.627983130850131	9.764873562179337
NINL	1.9433764819908603	2.7092099538987275	3.0334962280989526	3.800608889089114	3.8087231882350405	0.35371865544274605	0.3148825460896525
NIP7	18.378272362264187	18.31528677726927	17.289920144661927	17.312773727844466	12.165353870221274	8.86097290171652	9.860529501504493
NIPA1	6.870886138046429	5.516003513728674	8.769546318681817	7.396089181823832	3.754101299732854	1.6057413472791326	2.4051951734234893
NIPA2	39.184517656108966	25.884634359815102	29.14649277191736	30.701840035607823	18.480962498494957	10.563272953806827	14.928376418984506
NIPAL1	0.03663772752326344	0.1141866431670493	0.06998069707919696	0.08184716839253814	0.07833829314567997	0.0675424208466433	0.009259796678631416
NIPAL2	11.981086544781734	3.716506068159598	11.476499736933503	8.760243901536354	5.2341605963226785	5.035445164512283	3.932777341207614
NIPAL3	10.942124074077938	9.527484562010363	13.659289199642366	12.484069995680242	7.818605813358854	2.5865577619489777	4.155953296186802
NIPAL4	0.8040269247912206	0.32317932785773995	0.42778620454831273	0.7538494958992001	0.41469589888544944	0.20978076759823394	0.1902093805206837
NIPBL	26.998552043383196	24.524622887929496	36.590639934328394	26.871746578040213	15.544521398249831	11.940678655443456	18.425451744643848
NIPSNAP1	32.562930820803466	34.936532260072305	41.19327587295287	33.215582184169634	23.716407463182314	12.848108934381873	14.485627916288198
NIPSNAP3A	13.034117415656617	11.299349118307392	16.5056321034856	11.92105272005901	16.382534395307086	10.246509961491025	12.135025698946645
NIPSNAP3B	0.8085501010286604	0.47262029552734863	0.1669860738677904	0.7982643143249335	0.5167474950166622	0.154113816278032	0.30217009441788
NISCH	46.25846430896659	46.51781522674492	56.61451319542378	71.54112689176067	46.98614939297101	6.804521689877017	11.869340329336627
NIT1	39.2765423517606	33.84864492339214	45.952722825053286	41.06737585093847	25.841588381369693	16.361816587556312	22.065343381539982
NIT2	2.878737260599214	1.0380907958648988	3.6464188494148457	2.5027993059939155	1.15621071548565	3.5058674496324107	2.58571068573982
NKAIN1	0.0	0.0	0.0	0.0	0.0	0.0	0.0
NKAIN2	0.06504020821099132	0.2271318420855939	0.015465951449930682	0.11149590766918172	0.20178963739261357	0.16222628933866123	0.05084603355053763
NKAIN3	0.017315213710936028	0.0	0.0	0.0	0.0	0.0	0.0
NKAIN4	0.10521054200153612	0.5261580991348991	0.04578468415873127	0.226838706031113	0.2809450764264976	0.05277571649400836	0.1531562591798874
NKAP	4.665650663078184	4.4121505878700455	4.707151352056219	6.264988567554643	4.228349313433548	2.464201346461257	1.6312073426357703
NKAPL	0.4091561708912068	0.6531237358758428	0.36709653054497715	0.44046490116962533	0.2034222373555885	0.08957759849485836	0.11294506955444517
NKD1	1.0200550033179807	0.25459876139104365	0.3241704068008793	0.5916625455337337	0.3391084943820464	0.06588794904850293	0.10223517608768518
NKD2	2.7662907617859926	2.915623267620171	1.1593533983288702	3.2345251676587345	2.7390149316654675	0.16060448988275322	1.2927829728737446
NKG7	290.61490306707583	144.98366242669493	240.15969086337955	169.02260845453426	75.96696707666044	54.264748237685936	58.855783903945614
NKIRAS1	3.854369638137758	2.786694022996783	4.037215692007129	3.1484757337067295	4.302260694762528	2.4210480180753517	3.163072205970768
NKIRAS2	20.949515354059354	22.356085115704786	24.145734087564136	24.500207879513624	19.003424093382037	5.263350624315396	5.310707511416272
NKPD1	0.20932207594587848	0.19061290088416905	0.1640625334123098	0.3144321339563536	0.7969724228584554	0.03353943375440149	0.02457808779182935
NKRF	10.827825689023475	10.005412010884445	10.325470239733452	11.738110694771573	10.899285287534928	6.846082648366566	4.168511779145364
NKTR	16.34359846522877	17.18326572287339	22.157346241097155	29.332027618482673	20.136612009651877	4.077796800406773	3.957446231695485
NKX1-1	0.0	0.0	0.0	0.0	0.0	0.0	0.0
NKX1-2	0.0	0.0	0.0	0.0	0.0	0.0	0.0
NKX2-1	0.0	0.0	0.0	0.0	0.0	0.0	0.0
NKX2-2	0.016359945893625882	0.22420793974756625	0.09121345172223894	0.19174332596835097	0.05168743810241483	0.0	0.09849655445670358
NKX2-3	0.017334622862701154	0.0	0.0	0.0	0.0	0.0	0.0
NKX2-4	0.0	0.0	0.0	0.0	0.0	0.0	0.0
NKX2-5	0.0	0.06231880827026415	0.029177722488308966	0.11449378471442095	0.0	0.0	0.030792505548049354
NKX2-6	0.0	0.0	0.0	0.0	0.0	0.0	0.0
NKX2-8	0.0	0.0	0.0	0.04256754495055293	0.0	0.04048219061937086	0.06533229238474103
NKX3-1	1.0370037567725277	1.6790859572583678	1.537065674639896	1.8602691567168033	0.8301996386852211	0.9519341799959644	0.22847269644214796
NKX3-2	0.46366494522523083	0.14534861456337067	0.1017302537975806	0.08729634354775362	0.26369591060006736	0.07437244654497466	0.06287022800236475
NKX6-1	0.0	0.0	0.044202848218367174	0.0	0.0	0.0	0.0
NKX6-2	0.0	0.0	0.0	0.0	0.0	0.0	0.024069394758951868
NKX6-3	0.0	61.82225832503731	2.0624566722931266	8.787178613106628	23.11225806652084	0.39946595925502204	2.6002316945431243
NLE1	10.213758101602004	9.659866981089356	15.90314221719434	11.055265773074602	7.957156874465419	3.829408215070843	6.483679914432653
NLGN1	0.03807186834072884	0.035139977301489767	0.08120722716007678	0.43363212944536267	0.09005522904575991	0.0	0.0029198633700870946
NLGN2	6.84817461756068	5.117561801768929	5.880333008321747	9.85003387712883	4.5222835694618455	0.7263866205676883	2.2896505983486506
NLGN3	0.35898309164025366	0.41484720481222315	0.7132250171897523	0.7122351553257029	0.5919598808757203	0.0	0.14180560547835785
NLGN4X	0.47315095725849465	0.1388222203081526	0.3277207309764971	0.2047882869039801	0.43428935419239356	0.027015334721545825	0.2401619971903508
NLGN4Y	0.0	1.9884936661657089	0.0	3.729849303899587	3.9682710638913363	1.2520652527758158	1.4980131481541576
NLK	6.460161763951012	22.57430231677497	5.98170888932637	13.156712532980478	24.044404972842226	3.057693284515163	5.610740649742243
NLN	1.9677616902012875	2.4603354543908593	1.5448048980624605	1.7070017775901078	3.037340853397273	0.5501197513187921	1.1986289893151696
NLRC3	25.128663110648027	13.946514577241844	19.060949754495116	23.78663133894419	9.784941353221152	3.6207547591389897	5.0633018343020115
NLRC4	1.6455571127576074	1.2902555161069627	2.384398390004042	2.333920213229416	1.885186298697466	1.1460067342614346	0.9161571418878325
NLRC5	54.06237851280665	16.14946058794371	53.474239743227244	33.36233623471691	13.125059304821487	3.0412177345774216	5.4257923970788555
NLRP1	25.470878804853616	23.649623950716226	18.656610397731097	27.595375130439976	16.048817005414158	5.615749989116303	7.0795385871365735
NLRP10	0.0	0.0	0.0	0.0	0.0	0.0	0.0
NLRP11	0.04298255110608018	0.16703489429630558	1.334948275016457	1.4299375079868666	4.2143227702283355	0.022724425038070484	0.04875906842521105
NLRP12	0.013101332152095413	0.06439329408190053	0.01597737103707364	0.025468687332775852	0.02465338731654443	0.0	0.0
NLRP13	0.0	0.016130171436306906	0.0	0.0	0.07905717287030956	0.0	0.0
NLRP14	0.06310491887556924	0.027617346934041054	0.025743183482667353	0.09281521385313796	0.014309217033000587	0.018812665141669127	0.0682721224512064
NLRP2	2.674977874915002	16.328826677803693	2.4503527348070633	8.698320816598528	7.228705750147039	2.9864606268868257	5.622567267919071
NLRP3	1.5531878343391172	1.0334379471941952	0.8457832992713759	2.3018674840659408	1.1520516360492934	0.23906086334738097	0.36331222587932355
NLRP4	0.1371442224962729	49.97150313458214	0.014699523797519376	5.934971471634286	11.889571362485992	0.09512946362756747	0.07792219752967289
NLRP5	0.0	0.0	0.0	0.0	0.0	0.0	0.0
NLRP6	4.67930879878769	3.9721705898712933	4.027907827452	2.75167012737535	2.1462880953667267	0.11176628980781667	0.24770332191900413
NLRP7	0.0	0.06952254316676898	0.0	0.1041901708316435	0.1800833803355537	0.06230244913694505	0.01943185117901547
NLRP8	0.0	0.0	0.011867123814017555	0.012185457816022538	0.0	0.0	0.0
NLRP9	0.03090949612405769	0.03428237329346828	0.015991966985773542	0.0	0.03553680237334911	0.0	0.0
NLRX1	6.933233116308082	6.764026889421212	7.541857718040912	10.391789064055788	5.632465642730108	2.0114028863244595	2.9455271439506574
NMB	12.193180753925379	18.59300754186687	10.180407561504401	8.121878565475388	9.046239214533442	5.996452291743004	6.8474919262683995
NMBR	0.026884206823201584	0.04059561548455681	0.0	0.03916599922746755	0.0	0.0	0.0
NMD3	12.317134910690932	9.803630832259262	11.503015242586322	9.807467740161117	16.78208997381051	8.863246641845263	9.976939671217233
NME1	145.28035607638168	103.61633502847938	138.8996525704532	85.52661106627333	79.0358842179427	67.54280967068783	85.72838407335333
NME1-NME2	620.4066445171708	513.6582334622752	693.7252038673918	521.4138187550299	597.4356155121609	769.8801190143535	787.908907167935
NME2	10.621827078702303	28.09305349383032	16.009229502024557	10.312812490215123	13.18844702732988	2.4076851459617576	3.077629961728407
NME3	50.565805152937095	46.48696646121362	52.122595948428526	43.794418950604694	31.691331198384674	7.4063762426502215	22.857066191217115
NME4	63.02894916904846	40.603202088297564	88.73505823651624	65.37367838490711	53.24121788738451	12.127461407329033	31.35616266519444
NME5	0.40449797446757474	0.08560331217154604	0.2791236601254625	0.0	0.14605566352704602	0.16434188142787987	0.1387512205119792
NME6	19.041639617107183	22.384879655972163	21.979424573702847	19.92354704015611	13.409166071978179	8.249897218854478	9.937073452662741
NME7	6.149620961549959	4.513869639306889	6.703175405915194	5.206861309881256	4.191918930840051	3.3448345118008094	3.9498183103902242
NME8	0.6838392686363106	0.23731845694203724	0.06395074577250393	0.683502168082792	0.3763510884079042	0.24392220663716868	0.3207872450041622
NME9	0.3198480532565431	0.43694355248103256	0.7450553941816362	0.6100170215490701	0.7615754563036947	0.05960802363711637	0.13113505159925687
NMI	26.103331640961592	21.873709227659	37.7670846272023	26.357241491683215	18.40037663120337	19.533611655052056	21.920456175028296
NMNAT1	4.435251373483589	3.7976176446464143	6.835546626058266	3.488867410324125	3.0910982252351307	1.7261064877812333	2.5025297255315007
NMNAT2	0.25937237121501333	0.22695707404551269	0.3157777717423875	0.9195268357044317	0.27142608814496527	0.008193539861550692	0.2683516570643374
NMNAT3	2.6471211015765608	4.194002772237413	2.5041553421744416	2.8004989736461803	5.404605160332891	0.8231702431730978	1.4937629881742098
NMRAL1	42.24593582216597	38.2086565180755	53.549058295572166	50.163710886331096	25.70552045123271	20.149010282713242	29.32556448867634
NMRK1	25.788194526388914	27.839019529900842	17.42753327522754	24.55543178213827	29.018914502514562	20.817796907894305	17.039682604901788
NMRK2	0.0	0.0	0.06549482873017265	0.0	0.0	0.0	0.0
NMS	0.0	0.0	0.0	0.0	0.0	0.0	0.0
NMT1	46.97347636309002	37.51819647825824	48.68021162036061	44.98083315600489	26.15283874264255	9.384959992921193	11.37384055346352
NMT2	6.819883669172585	4.29194725587196	3.450945413363123	6.209697081754088	5.2215706846911045	1.7135369047714128	2.7720813637288435
NMU	0.1767414237256375	0.30012254696247154	0.0	0.58267398313621	2.2336942265451043	1.178803046019108	0.0
NMUR1	0.8781262842655746	0.5039422697426419	0.5729134417812269	0.649768589014843	0.2610439930436286	0.12489987622893661	0.10591565430294358
NMUR2	0.08263277588773055	0.025162351382923553	0.023524879971586365	0.0	0.0	0.0	0.0
NNAT	0.8769828320637589	1.5642933016798248	1.4450410249995214	1.763015558583322	1.297508115652104	0.06384801312764465	0.2516583112821116
NNMT	10.00956679273143	8.490182539799449	12.497640728726092	9.812021156638806	6.297902390851397	5.898023964284311	9.914602878126773
NNT	15.363409718990347	10.835425593521583	17.717850905240628	14.33094064697237	14.171101331884074	6.296546944130016	4.923441559062464
NOA1	15.586111451511716	14.350434963349928	20.84778649607907	14.55995046252996	12.190728252029244	6.42236292039452	7.733964998788775
NOB1	46.19307797088243	52.961071850699845	59.954403087572295	49.19379375306322	33.78819296430237	18.81104311049448	23.340375293302895
NOBOX	0.0	0.0	0.02474995724276341	0.0	0.0	0.0	0.0
NOC2L	39.17723219189564	43.90113772906649	50.164030151377595	43.20254520764622	22.556525550626638	7.137516465296548	13.012743857571891
NOC3L	8.850249719038343	6.937156045467722	8.627089859369686	8.549778627854991	6.710479293411846	4.125520433345987	5.058452426011937
NOC4L	25.150245243534698	27.253803321747544	25.29266970184513	27.855618229152963	28.45592128730319	4.032763422030082	5.905527767457268
NOD1	4.836781857421506	6.061629778929161	4.181267741134364	5.827422703035473	6.251730405525452	0.9888597196868121	1.0791801457292372
NOD2	14.1997188351408	5.606626445993776	5.599585548903407	7.840303118879403	4.338269251873366	1.2038367800123972	1.3490138413475319
NODAL	0.1440777903492989	0.0	0.16936493281457143	0.15871387911453105	0.16740634905320606	0.014664899709356582	0.0
NOG	1.1713015216779232	3.3946825317514335	0.10498136102484801	0.4017693090062264	2.656443157372273	0.16508917436191384	0.8525284515837717
NOL10	10.707497386841277	11.976320703863992	14.169836819195995	13.303995985072474	9.017689862849291	4.742149487512538	5.532468484203625
NOL11	11.71798002154234	6.510074800308064	8.41800289424199	7.8432246832551655	6.613419956752906	4.3541341414755745	6.269790081491385
NOL12	29.276708264117183	28.412545679537054	57.87022792430491	34.50242217302311	34.89745863862772	11.777603116925487	11.264321863026693
NOL3	5.203358709366855	4.667028278720007	4.956524258361237	5.793812744860146	4.015854726542777	1.0263228468526848	1.5759537783837083
NOL4	0.40850174492625646	1.4660074416925681	0.8654865669054488	0.7039833903440038	5.394051064199186	0.039547553084664955	0.0
NOL4L	10.640939467349877	6.796713397651212	7.690966058384857	9.518569374857504	6.899585969434061	2.0114758777273187	2.7264561017017
NOL6	28.701930144417368	26.075005797090864	27.32487907737068	29.421448608123466	18.97804125250689	5.590079028590116	8.448565975144083
NOL7	67.01777996159545	75.94286512819875	78.68133648544875	67.11626487853253	64.77203739168523	26.85293000877786	34.573539708065866
NOL8	7.16206982771244	7.609564769854039	5.033288001561783	6.8064569475333965	6.539150756882823	0.7830741307311042	0.9707785511306521
NOL9	4.622753624756691	5.421028726820933	5.969083393700856	5.110879120244792	3.0909572407823687	1.266690488029984	3.2705176506541997
NOLC1	33.3559409422776	30.435025263552106	40.302389688741854	32.54774776744133	22.786120141792832	3.6684355241114446	1.213964253357383
NOM1	5.221146212437407	4.259072435564473	4.274072712647547	5.4531175071442375	3.462846030275929	1.0731752173323743	1.4628388558297152
NOMO1	23.566493621006554	38.77022339369694	35.261187595380136	35.25474963948124	26.23110203205938	11.072606267801627	20.067687779857692
NOMO2	53.185434456852605	48.257274840917454	60.21457587315008	53.49375924122311	49.063364975396425	19.954460851414183	38.24689646828295
NOMO3	4.995060068007683	9.153091010077487	18.63419859919352	13.47664847632323	6.629248281264414	0.7783061702743672	3.2432125129555702
NONO	148.713366672363	168.02792341361305	203.1758276503334	217.7393818481686	148.36464486121008	88.95898083047173	81.20431182273839
NOP10	207.89451876895032	315.55168263057163	284.1799142909211	219.67315052466537	207.4980978849156	186.01569370225738	242.77102833417132
NOP14	20.470715630484158	19.31673096044188	18.74989956297098	20.584304908268585	12.900401691893421	6.144439464555653	6.958232865529368
NOP16	36.95887866196268	33.79591060315134	37.790356744639205	32.87360568207689	26.739866987360703	16.865351835257968	15.014411602357836
NOP2	58.20441775742493	37.78822939932469	36.90195608240196	58.15371214785891	33.305055176682195	9.119008465211088	10.775621705909257
NOP56	49.963910479177024	40.15049402563611	54.63339385071814	46.93560048845351	35.14900309924426	13.578637017632172	14.13899419106368
NOP58	52.20457046903721	37.44065963951356	57.26467850261299	51.3922181464676	41.51301309999541	22.621889495958882	24.48802735215652
NOP9	14.678803929505342	13.637985290666764	17.38265213643162	18.846976588466635	9.627038766128582	2.7326706777393217	5.017665438429305
NOS1	0.1206945826338881	0.08635980621709227	0.0263487783370564	0.12633407115338757	0.049972992922884485	0.012958765346543055	0.019696785195670197
NOS1AP	0.3571921051288247	0.05875753130297401	0.019943258713659873	0.1176856817938674	0.0	0.020168103906826218	0.017347372612531498
NOS2	0.9946065111412892	0.6195370209791724	0.2109016345189565	1.2694330971052725	0.5554660552784774	0.027034625306586957	0.15316460214149674
NOS3	4.715523744352941	3.607504365092108	3.2441867827444018	5.52658745928477	3.676251376731541	0.15848519029370678	1.14938674539402
NOSIP	101.83897543549422	137.91282284642352	109.9135650643791	120.04406289283173	112.32145773923953	43.515684357353926	104.59125491995023
NOSTRIN	8.782883084890054	5.181016172110007	4.3268771860479385	4.43237402402996	5.25465571259334	3.2240209955382904	7.978501360191814
NOTCH1	14.959955338045223	15.572312518467818	10.861462948586665	17.58120002277528	10.17223974340151	1.090143980606579	2.5970437034299776
NOTCH2	14.505043498327984	5.935188696096038	15.929549235651567	9.991325249965554	4.506976887425559	1.7622094259477956	2.900154978926197
NOTCH2NL	26.672070420249817	6.403185146065574	24.804397324501327	7.849649308916176	4.75054162801585	9.269225751422713	10.307053614940925
NOTCH3	9.396799337186172	7.984618038527065	4.780509327111545	15.008361174011963	8.458559621643552	0.744169365429078	3.682410184882734
NOTCH4	2.741982908890571	3.3786447817179344	2.960368560272637	4.0770085907957965	1.9542237798803916	0.3855483246734508	0.7002471345236825
NOTO	0.05050837937999719	0.055609930314310274	0.0	0.07649767842180655	0.019344194794462144	0.008454999700966859	0.0
NOTUM	0.0581319566428764	0.06648720781604855	0.16563033478661615	0.1278728599760106	0.0689547909232513	0.010094363437309184	0.021908439044382888
NOV	1.8893543429112367	5.734373362761443	0.7215142341134233	3.108164340445679	1.07536032328077	0.8330288675510458	0.713652284582686
NOVA1	1.2420665857834656	1.316362480836586	1.9633249184011294	3.6355323355581657	2.527802739357011	0.33702807051499395	2.035857062906161
NOVA2	0.8405977048054969	0.40097428043003847	0.5869480078389322	1.4429810609396645	0.5625068188493727	0.06787343106564103	0.27792181587353393
NOX1	0.18132507775480922	0.3404854436895117	0.1391261971322999	0.31183581361471324	0.6516978131997064	0.4360309445876194	0.22088931051914185
NOX3	0.0	0.1279080297536419	0.023919531969128993	0.0	0.05308022351124286	0.0	0.0
NOX4	0.20158612250719976	0.6263617726158217	0.04823792630561807	0.048867704929243194	0.4834384475839806	0.08644476114039668	0.0
NOX5	0.055159009047361485	0.007333763206458954	0.024138751890950383	0.05973733238990775	0.11088765572356962	0.0026002665901403432	0.014157798019127199
NOXA1	12.934610351353486	30.237174530583918	4.126803800634226	15.636113980277337	23.630671997769138	1.1774208437395695	2.701272580129981
NOXO1	0.9468599977990597	0.6168726201775525	0.6692972276391245	1.8823308397065897	0.5410188990568952	0.11205176729455468	0.34600114836623663
NOXRED1	0.3924839908170117	0.11093288245894617	0.8574740927974445	0.6164585311826667	0.0	0.12894556955661596	0.18248744007510398
NPAP1	0.13907866795553137	0.1018733646499379	0.037872276506718094	0.06246952307480669	0.047514298300682434	0.034284988797891325	0.051271358822020385
NPAS1	1.886087416989494	3.1337225134465223	4.2125030713523905	3.136147999225563	4.729195172023274	0.4285823457148994	0.6930794121683972
NPAS2	3.1695229220080154	3.736156024071545	4.261459848131486	2.521173481947501	3.4213712239626304	0.39403308169491025	0.04708404321481141
NPAS3	0.17049223944137326	0.24277451143772955	0.07818853234672485	0.14173698532311807	0.23790647056317304	0.06541987719524767	0.33011802613373353
NPAS4	0.0	0.030493095778414414	0.01421715576211624	0.0	0.7426088178737271	0.0	0.007537712414314779
NPAT	4.711373280087804	4.474096518798958	5.217139413461117	7.431319305843584	4.438176474478082	2.500321663533261	1.7539023207505733
NPB	5.221540021313805	10.709420251236224	5.124315074246779	6.540363257759852	1.7018656246165733	0.12201266073806427	2.2001242121346416
NPBWR1	0.12435288825291324	0.17095877956019123	0.07092171473336606	0.07302559275885323	0.17724706385593958	0.01728436419704238	0.0
NPBWR2	0.21544917947846054	0.0	0.03817458105960103	0.03923344160510567	0.0	0.0	0.0
NPC1	19.013939241387664	22.52693149085614	18.804938919481764	19.06998839716123	18.379264773340186	4.240552567064587	5.210399727705103
NPC1L1	0.020030807205727363	0.060181126202114577	0.038169528615820125	0.10383917031198409	0.0955289504242145	0.02323710274862867	0.030400470474802876
NPC2	279.2597152535307	364.8166546702925	368.9055692683363	284.77875340510366	335.24010375371387	205.72938256316263	339.975453127317
NPDC1	34.235619958684374	60.48425730164885	56.14289563762067	54.83727053905227	35.78292559263988	6.844415432037765	25.855374925866045
NPEPL1	37.596525555858214	27.16975812896147	39.529099133528334	44.32781916656297	19.92000913580765	8.179520887565676	10.741934220303142
NPEPPS	41.2748411074057	35.78519248519454	32.472129158777626	44.09191445907862	21.937913968800927	11.12043718651711	10.601599499335398
NPFF	0.0	1.4904408296686729	0.0	0.0	1.038481610127489	0.19941135401745247	1.7777040083784095
NPFFR1	0.4105963862105908	0.2254707547108341	0.7441997066890984	0.5514590037575919	0.22329117628322792	0.08764541178774454	0.10234812276546168
NPFFR2	0.25174091777460617	0.3868654455602103	0.31389738513796006	0.0	0.6239909846052596	0.0	0.22835121381610568
NPHP1	1.3883819137808189	1.4391414002762342	0.7551239322170951	1.4789334801520777	0.3913550768241123	0.8050760567402389	0.8167875702295193
NPHP3	1.9931693950300646	1.2911922195137824	0.9247796612403818	1.7205972598129282	0.9972619856736893	0.08154947105531085	0.13330553293725278
NPHP3-ACAD11	3.329436048569172	1.623751070818475	2.837916971419158	4.88723512725879	1.9092565743173902	0.32186312176636767	1.6393999973299156
NPHP4	1.926597410935929	2.588354362073694	3.6183216481673206	1.3196741484885486	1.0480854710495833	0.20037298678527904	0.11675160764336678
NPHS1	9.69513853413626	9.654858740207558	7.731881028812886	12.687685292087144	2.7660388315707407	1.6772404814575892	0.617372973615347
NPHS2	0.0	0.0	0.0	0.0	0.0	0.0	0.0
NPIPA1	2.099718605919287	27.52110727974884	26.56036012594326	54.97201449604522	40.025345154458975	11.655220864798354	22.300171029611235
NPIPA2	1.8584670688594902	2.0373340729586795	1.5374151353347325	1.357798099622281	2.882188872978075	0.29003435160437085	0.2131599475098529
NPIPA3	4.783537350226733	4.082286666959492	3.9071249485027817	2.8311704699840226	2.3992705974014683	0.45369540618551985	0.44346725498448203
NPIPA5	25.10662528463295	24.8281311111939	50.02508794740629	56.812250309839584	26.756105576629725	13.545078003644303	29.415539568866574
NPIPA7	28.96135174174193	22.97453139760579	19.871654357633552	27.267248955462566	30.10569315662449	3.5659873399644972	1.8384069714870517
NPIPA8	17.4980226042787	11.31475268544176	0.13729889663158668	14.254409880954023	24.834211155966855	0.07011090721169744	0.45405059303766704
NPIPB11	16.39915800603263	12.0835849646717	25.80037433935246	20.789908417232102	10.314464859347035	1.2233602423866716	1.876865748252861
NPIPB15	6.693780441110129	0.09330107138335109	14.337572338891272	17.982615928090752	5.174157613227504	2.1558532201607905	0.0
NPIPB3	101.11020960636273	207.56673762521737	248.51933704953407	230.8031984898799	155.43393903285767	8.197676041046078	5.140310932786043
NPIPB4	91.64088811425215	23.381649064675806	67.89828746433966	61.2234301091023	24.603732592281844	4.315853047160198	7.096495433930485
NPIPB5	169.40792608111022	82.14640762011285	173.5010770399542	159.05186851745194	76.83525507510365	10.063749336778173	37.00619589302585
NPIPB6	0.7517938031786449	1.8756451878541238	0.41897670743389104	1.2195975447775242	1.5692147628580644	0.4464420675414633	0.336780272684031
NPIPB7	0.0	0.7723792627970991	0.05366761922202312	0.24380630713583673	0.3232195465558565	0.14514630106962434	0.0
NPIPB8	0.20745710962409825	0.2991955575169081	0.0	0.04545123458814193	0.34132702573069706	0.0	0.0
NPIPB9	0.5356544736443039	0.8908063275941014	0.9958577210396311	1.003911470756246	0.0	0.3667123996047372	0.2793172578508831
NPL	24.929568813806206	17.377270597971457	25.361401182199536	16.21044566513577	14.486170849194712	7.363523685187847	12.48873065319823
NPLOC4	61.07834464259901	47.16885462407696	46.78495154042614	61.22523936704106	34.58243592815538	8.890008765914505	17.802142080864407
NPM1	814.0390091478419	602.6454276283653	800.7290862068157	506.164548057759	576.2069266526635	784.6054324334042	694.3279987227579
NPM2	0.9162907244150009	0.6556078733107282	0.5962767838974892	1.0620796062802325	0.24092720344803498	0.14656210256635238	0.31343643274404753
NPM3	44.00279738799527	34.0812942954711	52.65390251567507	30.25205992002368	25.041658499448744	36.36895127920424	54.462566379440624
NPNT	1.4149581058042693	2.0672405842481116	1.6632069509099465	2.5847503835194336	1.2109519797394253	0.715142538261915	1.3836005140449887
NPPA	0.5071330064174939	1.3066929262607068	2.9166017660216834	0.9667322761025794	2.8165521511505585	0.16379502520328448	0.21114265873232196
NPPB	0.0	0.0	0.17681027010818418	0.0	0.0	0.0	0.0
NPPC	2.9957181873320584	1.6390824770977965	4.76969078186596	8.705315675306371	0.1563841845363334	1.4883989777303572	0.2973132635640918
NPR1	3.078769666443013	3.7932186079062395	2.0049640724377364	3.674046720331128	2.018093752160001	0.46269481991143	1.2001679341908988
NPR2	5.593627525254152	6.026101659490061	7.004154253688361	6.891371969717912	5.057577581508941	2.9681768597674636	1.331572053724619
NPR3	0.6284411894717723	0.16069431424282565	0.1524350357791615	0.18915052558378953	0.22350462730761844	0.04762825750614508	0.1197248021337054
NPRL2	12.873907525977897	15.835560868502867	14.384868826505718	11.356099608842474	14.548890602694602	9.179456753249246	8.254398053266655
NPRL3	9.675615459089032	10.010285644017403	10.942003112822018	7.881113501256003	5.152868960860556	1.9905740364327036	3.4600095166829847
NPS	0.0	0.0	0.0	0.0	0.0	0.0	0.0
NPSR1	0.10157245121379188	0.0	0.0	0.0	0.0	0.0	0.022356514473634626
NPTN	51.29741315698797	57.47900608893789	51.2526212676435	51.752943347947145	38.204287043944475	13.233751480529072	14.016991985561745
NPTX1	0.31084881720080326	0.038530982405051484	3.9877675650703566	0.85183383712233	0.34922130917860916	0.09230017782150401	0.02020570292946844
NPTX2	0.04130605046086	0.03779466414185384	0.10583073296266021	0.23610464104648	0.21551447386891875	0.0	0.0
NPTXR	2.6829354872561066	3.6016315377647565	2.0828699486240585	4.054427362141115	2.0517467410341057	0.4889914210335524	0.5658232686542277
NPVF	0.0	0.0	0.0	0.0	0.0	0.0	0.0
NPW	0.7249008763017515	0.9486543545817723	1.9174290804792218	0.5827232625353194	0.8231898916939326	0.16282296509219218	0.38843154227495647
NPY	0.1713856230066786	0.4961822024079239	0.0	0.0	0.0	0.11118282202242225	0.0
NPY1R	7.232281730992677	2.3009945724927316	2.6857149094365544	4.061748872865915	2.388341341638966	1.1548896721300212	3.221993011532808
NPY2R	0.0	0.014263980708172364	0.0	0.0	0.01478165593420333	0.0	0.0
NPY4R	0.021793242573618032	0.033041622899338874	0.0	0.0	0.0	0.0	0.0
NPY5R	1.3772907087152628	0.46192799960209774	0.28892540106016384	0.5631621570546184	0.3864694015981247	0.1587169090329421	0.6370031804385539
NQO1	9.280235566570239	6.3509448501400625	5.9697486321319895	5.876158620771669	4.572801118575249	3.956380827767517	6.846869676352866
NQO2	21.802688360810297	12.996057588992723	26.02047843883544	26.37916941630398	20.292863255718167	16.288567976896637	11.261094284907086
NR0B1	0.017000307255848	0.4843270065494658	0.0	0.0	0.0805318702461919	0.1062027228787763	0.05114764942686523
NR0B2	0.06498394980007771	0.0	0.0	0.047195162123476075	0.0	0.08984291645128284	0.0
NR1D1	7.6962350005738465	9.820606673408331	5.0293709541750795	7.663566073931229	3.980653728377355	0.8825193558769298	1.840832912726043
NR1D2	5.654068749018993	3.2905072358255953	3.313252285770976	4.117547232485882	3.6080882135105394	0.8926292444697672	1.8681850599948304
NR1H2	68.06491115356391	92.38954240098063	75.81999863019247	94.90418447717211	82.2253007709998	15.015778188212494	24.612745350010297
NR1H3	63.779980718186465	46.95174759000745	77.00566510554403	63.35266628209014	44.17979662107101	15.32181493514965	43.10259822642158
NR1H4	0.011520245771784454	0.0	0.0	0.0	0.0	0.0	0.0
NR1I2	0.19679614075600305	0.11148047233202907	0.3532430103894162	0.024440768546690084	0.0347938350658481	1.041190023087779e-09	1.2837324536718597e-09
NR1I3	0.07055015697585265	0.3502993199754787	0.3965817503756104	0.06476031114197012	0.6570904685178234	0.03894554780013171	0.284772842177222
NR2C1	7.501239128967072	5.1320245023702205	8.841397683070845	7.548211448513511	5.229014663796896	2.686958398787984	2.1998790039223572
NR2C2	14.286857065866533	9.108656992188099	14.382996615393633	14.82685050407121	11.075261235564772	1.4125342625047068	1.394900068343754
NR2C2AP	27.691326554132875	32.62807458991752	27.158604556002032	36.185624816809124	32.982325832319226	17.321619935936713	17.521995846356585
NR2E1	0.0	0.0	0.0	0.0	0.0	0.008910720945421113	0.0
NR2E3	0.08609266815890648	0.02620132892468008	0.049005897760295625	0.05042831309989104	0.0	0.04780450277920756	0.025897324781763098
NR2F1	9.306786723600837	2.1714797147764884	4.288517088034137	15.124255901643906	3.6318751103804168	0.4487797852141129	1.6997299766121658
NR2F2	20.422635786057267	14.173139905633382	13.367702423820692	29.853910534877755	15.48450995608749	3.0890100721228198	7.364148256621595
NR2F6	6.541207630712902	8.844159287964663	4.6303245936540725	7.59775695637793	5.982264988165039	2.1549958608256197	3.3553699247910647
NR3C1	19.643384924786304	17.34226425702268	17.71267355382194	19.709720602955187	14.19649813022003	7.441946343575916	8.052903530591733
NR3C2	1.8839254062580917	0.9723730725511934	0.38778769128385226	0.9284524918972294	1.3530891072879805	0.17355502143153623	0.3616965811785984
NR4A1	13.876750366526883	17.68686504135267	9.450339259378804	62.07122727673101	19.180595036258055	1.8174539540063717	13.01480460908541
NR4A2	5.541770913056613	2.0242091235932	2.8822816381841703	5.701053427925423	2.2086004037981333	0.8606288865813672	1.8825180305174976
NR4A3	1.1234776530206871	0.8426639356098315	0.6949355729133406	1.0291861705679537	0.7940780120432676	0.544000291134326	0.9853304872827437
NR5A1	0.022283112686646733	0.017036900334108207	0.0	0.07888023880993944	0.08468174761321867	0.015491440452209071	0.0
NR5A2	0.9786076035997002	1.1313922835608756	1.0146316197093626	1.2211815254631784	0.9869400909336818	0.5359085569008579	0.6585747587999298
NR6A1	0.35092871559580496	0.36928040026951914	0.7959914658118485	0.5769237812515788	0.6974836322406248	0.0825632405394654	0.17812173552008126
NRAP	0.0	0.0	0.0	0.0	0.0	0.0	0.0
NRARP	1.5586674035620844	2.307121306627708	0.7292542972942477	2.539071759703974	1.3683542130091477	0.28738684914923773	0.2813065049249768
NRAS	13.184060145343645	12.099279950643746	17.254235857003604	12.694542168477483	14.42989972456412	8.255617311791875	9.212230416194329
NRBF2	16.623854099220882	19.094937633920786	24.607566745911814	19.130114896005814	18.16921767654934	10.77421347369493	11.127463396260582
NRBP1	78.74376696147112	95.00517217855219	89.72034792231823	110.72466817732821	85.43876363232003	39.126610621642094	33.21310254116971
NRBP2	5.876598893387076	6.810277834378084	4.935114808531529	7.609865608730486	6.610986565098249	0.8605165029928381	0.7897496448244266
NRCAM	0.11116535415069562	0.18410979009601203	0.1135289731366329	0.4798254836244329	0.33610270584917723	0.059079948216336	0.07910287999703303
NRD1	32.28764997744242	26.793462865948374	43.36763435079385	34.84759198017812	20.474269774015017	10.861596232291747	16.7380593060105
NRDE2	0.8924749919690453	1.3790008784321692	0.7986804886685048	1.2112453906199256	0.6636800818398829	0.09138199231728383	0.14924919978483864
NREP	12.016818652535315	9.16040978602944	8.129678172609095	13.069440829132276	28.671525991221827	7.0448776305376555	7.695631044802674
NRF1	14.945961097011534	15.808994155864095	14.950912443636762	19.00478402358113	14.852740295285587	4.191210360194313	6.720605673845747
NRG1	0.3090141741625052	0.7602208818183807	0.7658675328799289	0.21995029082534168	0.3553111326156302	0.11320294599107594	0.01849266182193765
NRG2	1.7244145273349654	2.165217799505302	2.391380586617751	2.897204864790393	0.5531919760554387	0.3471459534043355	0.388138474717834
NRG3	0.0318872673057331	0.0	0.13536259807704298	0.046331646252799175	0.0	0.0	0.0
NRG4	0.09747824535956684	0.0	0.0	0.0	0.1607913585296492	0.0	0.0
NRGN	1.5433988708401798	6.717079314671415	3.218104945182761	5.076707376919621	19.53974023044196	0.5213620654672511	3.02808076139634
NRIP1	4.604994446389573	3.5053078979511927	1.9402675150079327	3.6870944972324198	2.40060434576498	1.2543896995529078	1.3763301143434044
NRIP2	3.976808615251395	8.3010420001857	4.721073641585463	8.308312388185426	5.203076344177888	1.2666789020930223	2.561526736080956
NRIP3	0.5335983693714452	0.3702073897150826	0.15152278898541072	0.31969235781555616	0.5453853849371442	0.141137566880853	0.3282084479101197
NRK	0.0	0.012077839850443306	0.0	0.0	0.20476158965682	0.0	0.0029865427340758366
NRL	3.9498481782814068	3.237274728143232	5.751012481802642	4.234029652151784	2.3687883488699644	1.2426632243805624	1.277438014963327
NRM	16.250661119338826	15.06541165366838	32.179862295527	14.013691139369808	15.966408585435882	1.7603904338447975	4.225858382654053
NRN1	20.912048799497303	5.2525331302934894	7.633201187947952	11.35450858824266	8.17262905299851	1.7816452991458913	18.635175045687905
NRN1L	2.4779157732848325	4.334022585197545	3.707261500188209	6.709193071125245	2.661147808560917	0.6492967620239527	0.6149569291279682
NRP1	7.613145968973601	9.175921527003727	5.894521514875062	11.15684934081039	7.211129733451594	1.7452671424483768	4.615731156738994
NRP2	5.943238246928284	4.090331492129881	5.90313987989382	6.336279666263134	4.054693123589439	1.0283033469169296	2.590218544760817
NRROS	16.14321036558198	12.209172606623051	13.74226815042157	16.92831838371956	11.812805327957504	1.6173504561148233	3.574521118308276
NRSN1	0.11811354919055916	0.0	0.0	0.04595655962643641	0.1913734240537086	0.0	0.03839073659847392
NRSN2	17.740022378203633	21.866362697532036	14.153747592667445	20.00416951817791	10.7550787760903	5.881899468236515	12.453412115719035
NRTN	1.0597228088530417	0.3079311841034691	0.19325878152781484	0.49609148688412463	0.05338235319351026	0.09448065115770854	0.0
NRXN1	0.054528886715925706	0.10802327352105201	0.21034832175213136	0.1705644622938638	0.0	0.027971695888054704	0.03841956088754506
NRXN2	1.2947310687617195	0.35930249680920245	1.1663454191388194	2.045510699564965	1.636474920746363	0.027376997390525792	0.5649012625321368
NRXN3	0.35170416835034923	0.2799369193505763	0.271494625139149	0.2436888512920341	0.3231102836049664	0.02674538786925673	0.08104143333064551
NSA2	29.423162972327574	27.797651932038193	28.47714501984042	18.20044495198187	21.139772784829095	68.41933608481187	62.29694258299486
NSD1	13.242363549493774	12.04546044215978	12.704971969639963	13.706200360773709	7.42001033897874	3.0247875899266328	3.957087474449537
NSDHL	14.678438249834398	18.417240351485002	17.122507419985986	17.097205924381047	16.391515104947974	10.631128310810801	8.954531375146791
NSF	21.694547036892228	19.292010316754364	25.065587475772567	18.889646916163915	16.363806020602283	5.023476891630776	7.062668336919282
NSFL1C	22.727386764090284	27.92952589463087	25.795293826439536	28.455945501032954	16.869969812750156	7.985441719577446	12.852044734718485
NSL1	28.81079016953486	27.112151563296425	40.8766981663892	27.215716783822643	25.337077321764642	21.38329838084228	18.72462436041712
NSMAF	19.143870854312787	18.870396644073022	16.992505234593445	21.4274303715769	17.093547187472495	8.5436437046614	7.562825421531242
NSMCE1	115.87616231504585	102.80393022095258	148.62258380291405	94.60867422449087	76.25470083645627	58.5925773203054	121.15344647562036
NSMCE2	27.408227198115114	28.744568875263948	27.753698225980862	24.81383464729025	31.55777662628396	45.875580989129496	38.85463322227209
NSMCE4A	34.38943045412169	36.7403940496628	40.67931602935364	40.803821176605325	26.976148471121366	25.181395601273934	29.807959378331944
NSMF	42.45733411336012	51.26946043442181	34.82532169115237	49.88428261355346	30.20418066578989	3.91296193951898	9.117981497662413
NSRP1	24.71756039873919	20.73388134014351	25.352475198186823	22.28608588551876	18.42596164378374	5.5741622683920395	8.750086754525613
NSUN2	48.93047159990275	30.10582789731655	28.946643358168842	36.484073529660144	24.955587491038035	7.955239151527401	6.907833657943196
NSUN3	3.194408830075572	2.0395016740274974	3.4147643020663585	2.730543344985807	3.026865708557116	1.6769601017831146	1.6430463317521111
NSUN4	4.055858714886131	6.8909495071908795	6.6702404897475756	7.35962482005381	2.8002247416762813	2.929783398568627	3.7956657650190166
NSUN5	74.86437541055743	63.36271217808641	76.47481499257333	74.08652190236172	54.549986431278676	22.33303355000288	30.673938752450923
NSUN6	9.092786760787513	8.636015464716865	15.67447703241616	13.674136367747574	10.13327446034737	4.165842969754024	5.124687673271908
NSUN7	0.698650983061599	0.3253413780915544	0.4654886628057324	0.3231765521308618	0.12589671958007687	0.2878583967835815	0.8319580533573863
NT5C	58.731600980199936	80.03443695441013	73.31807478402122	64.3957449633256	58.94052707885779	22.287104578699044	33.87010829371089
NT5C1A	0.2055640140968613	0.20573059773008207	0.09684131271137875	0.0	0.0	0.0	0.0
NT5C1B	0.7998137323979138	0.2599553171693003	0.5576915514350396	0.9594628607425522	0.299525699424805	0.22734736521966492	0.0
NT5C1B-RDH14	0.10157498284228295	0.0	0.05042437135174804	0.0	0.04708697442436316	0.0	0.0
NT5C2	31.741100921878683	26.641694705711643	58.41660761549735	30.678501312189642	20.956249093136215	9.568083836757793	10.69962311277442
NT5C3A	17.187068501129417	13.9524689999226	12.89734767088286	12.288558823751835	33.40277868597817	13.081759602517533	10.133929844410257
NT5C3B	8.785991362093016	3.987012134961563	11.111804520640996	5.860815831854719	6.3471158337767575	6.015264377587823	0.8162687330262388
NT5DC1	20.72597832478195	22.304295825123287	31.890730418357904	22.647671364508493	12.53903034257584	8.239721406280326	8.44498474744256
NT5DC2	19.23157490400627	16.748247199971523	35.693685203753994	19.109335885375675	12.789152270064072	7.596003272903465	11.736492171172715
NT5DC3	2.3590698802302073	0.8714838709473538	1.4430200474872121	1.0828500282150744	0.8715687066589473	0.16725574457376435	0.6398571561847817
NT5DC4	1.1675153306234494	0.6258053014067335	0.9274841221197021	0.8569884622691555	0.6760867136828708	1.351360515346577	0.30039857587925933
NT5E	2.812682853885482	4.762508191613058	3.026695779115694	4.313261070039605	2.781186201175406	1.5577921361472726	1.4493553977235787
NT5M	0.9908273523881796	1.4983119137034588	1.8304582780762275	0.5086225340861861	1.1605501788617398	0.2117121432897604	0.3427789404714843
NTAN1	22.104779149892153	22.608717493795893	31.696857203528097	22.655067498323366	21.871000209800318	13.066172488314077	15.457662117779677
NTF3	0.11266900082838438	0.506108483102709	0.11612817477051984	0.5352729739227406	0.994853971220528	0.4024305688047991	0.805088372729704
NTF4	0.0	0.0	0.0	0.0	0.0	0.0	0.0
NTHL1	21.65297629060802	23.798711052654387	30.829477233315814	25.62768110761355	14.019598311071242	7.616761796157862	14.34723792721007
NTM	0.0648977337853529	1.087305747942696	0.12022402252880071	0.5729745302069653	0.2152465268491801	0.0	0.0
NTMT1	40.26441895049636	36.49536076469133	38.63540463264914	39.22539363611495	29.876793618810396	12.772775318506561	19.938503378001244
NTN1	0.338087733304814	2.97978314909018	0.1688189881949267	0.8620290408066138	2.4675944828986136	0.10088813773504413	0.17122988511599213
NTN3	0.06933863209683189	0.07912687543135832	0.0493340259147248	0.050765384189798146	0.027366069172123142	0.0	0.0
NTN4	1.5498517105719505	2.755724526804202	1.0460102428468416	2.5855506809609667	0.9797561412418265	1.3543624316133709	0.9425629122836829
NTN5	1.1726109361919326	1.7786096534513773	0.6489835967272017	1.207525499978595	2.4971659718652806	0.24430361568195003	0.28913112416853526
NTNG1	0.5429994311271342	0.88928220707305	0.06917132365464917	0.6817027660238892	2.329483293284662	0.15225346238008108	1.0218705313296974
NTNG2	3.8724394177850714	3.648655436495848	4.331824951975003	4.571016263089017	1.9621130555021002	0.7220847158300359	0.8480151617203293
NTPCR	2.645897762431248	4.2951389859989035	4.718231641958776	3.921795379395701	2.390343461852628	1.8939704940454911	1.5209105201034103
NTRK1	0.18881025932684126	0.18279732291363904	0.12992342135876278	0.08960276022434877	0.4589121521122219	0.038515361960741235	0.041812662177858506
NTRK2	0.5460328846435867	2.0027695784761645	0.7287052837865677	1.5201904093524878	0.6155781744385371	0.1400936739605978	0.6818754233773876
NTRK3	0.891381187814861	7.118464911975206	2.7156079737568244	3.670323170789521	2.3833328703255208	1.155900104951936	0.641381255933092
NTS	2.9937350783473597	1.307801705552631	0.9748395549116116	12.863076305448216	1.828244088071735	0.31063287306932685	8.463343221683575
NTSR1	0.020443743941831904	0.08052152272595636	0.0	0.06938398596296436	0.0	0.0	0.0
NTSR2	0.0	0.0	0.0	0.0	0.0	0.0	0.0
NUAK1	2.030928633974888	1.8759601977405649	0.9794035957935774	2.389797419887957	0.9713349448109001	0.21085825973567807	0.6652894573501567
NUAK2	36.133792807506246	15.517359251934394	21.205948621871702	22.448737470218692	13.568823080879659	5.187081907467887	6.46656224542504
NUB1	67.06418893121834	45.09642400910068	73.07176814970853	59.9228622876399	28.041958507572073	16.247415887402127	17.91181652142974
NUBP1	56.370576120190435	82.62825888896221	75.95044009750258	69.32689225913917	47.374144246348045	27.70338875989419	30.683563343394013
NUBP2	49.446582042241744	50.02140236584511	56.502746121710054	48.35985960168018	29.026911140675153	14.967680677087522	28.68320345433361
NUBPL	3.0624941081657555	4.826120760751736	2.421526834509702	2.5654503180557278	2.5119073062459942	1.9037177428114256	4.178586672286793
NUCB1	71.17765251769546	88.22217808592454	85.14826242708813	97.25554438814976	81.35708044509404	18.928953190954374	33.55914307984447
NUCB2	47.765063146768	35.446425024938605	36.05781342357779	28.681417478129333	39.269586152738384	18.290627384358277	22.428136151669015
NUCKS1	38.04587554842652	36.794403674245636	39.65354363076202	35.897507881977106	24.217745357512143	18.032815724772615	24.45994531945633
NUDC	92.44249958417082	94.78233668275931	108.5990932212409	110.58481183467342	54.35360636733845	36.01987545628021	54.36533933079694
NUDCD1	6.769026065706842	3.3782909159864696	7.739122864898665	4.137695466807397	5.529565320193275	7.545237172918089	6.933911598441881
NUDCD2	15.46238514131035	22.32261358063443	24.241807709512134	13.992730498954405	15.674256701525238	7.910286874709438	9.911374062913229
NUDCD3	3.925993205593838	3.314195424202498	2.6832406154405817	3.547525383075258	4.803861948050146	0.7014160994464615	0.9564975385539505
NUDT1	93.74857853699785	78.10325011151215	115.8004578288762	75.19253465614092	92.78086878239205	48.97061111409762	75.78890323586086
NUDT10	0.233674794924003	0.8551769054161893	0.3702585182777782	0.6904761886447304	0.4744451099656566	0.6006925978756441	0.42624443228866093
NUDT11	0.38029560609261637	0.32003339211957726	1.3429746433448586	0.4442678627980263	0.23133715900231078	0.1672094008259173	0.5183052528812122
NUDT12	0.9208251523346238	0.9224544133658432	1.4483966897439187	0.9455674781765806	0.8647647969686902	0.38526021022746026	0.9026604468764143
NUDT13	3.3675159604562026	1.839105612745838	4.363102385891207	1.6589416916131223	1.8214641457384473	0.9554655735819106	0.6323006152005242
NUDT14	17.382583158004888	22.049304342155775	20.68877486264527	7.40172350672141	18.300204921765257	5.921908373330994	11.186310718441897
NUDT15	5.876655151797989	6.173569305315974	9.933525509983312	4.811204054347404	5.007528088509014	3.038006460429729	4.022868708229297
NUDT16	12.40595428338079	14.081724591671552	23.72303681666835	15.3546033008916	9.344201396377123	2.472901226525848	5.470633945387551
NUDT16L1	46.393625141186114	68.15411801672704	48.27023387668294	62.87548394870283	46.952002958512224	19.83517158088662	28.855684041434618
NUDT17	7.9578788051294875	8.65216978228543	11.066100956274074	7.144837039079153	5.76678576040931	4.528467734939281	6.738277560943646
NUDT18	17.749275480338625	23.74361346441091	16.48261541515096	22.748426615944386	23.16601543835869	9.031562267932289	10.356652422740446
NUDT19	5.813786377602231	4.35847401338741	5.5194439663440935	5.041761243037016	4.48657643711101	2.673373852368999	3.694939843552226
NUDT2	29.449871652908712	23.692658186788645	40.463425106601164	22.633364850955665	14.853828695260894	24.587223568720386	26.265261264833345
NUDT21	43.01771261290108	32.94378943240453	56.60042249110182	38.40653328805274	30.237259847941235	28.58777808599675	33.867797402209405
NUDT22	60.89592955813273	72.44758342597243	57.72697710855386	69.65789494304173	47.853535090916544	15.82426769370041	27.643237949774562
NUDT3	8.002632371011122	8.163030201788049	9.484587810929428	9.686823323244731	5.328972640804608	2.6636648371950367	3.082504111897517
NUDT4	20.47768886051686	16.235134950803307	16.50126875689827	27.08576560038876	24.271869288927196	16.596413273532956	16.688052504625748
NUDT5	61.01566855346059	50.126607341663956	66.67218005601391	54.79097465556339	55.75434188945787	30.469848664545506	39.472056916739426
NUDT6	4.265701181132958	3.5827878406370512	4.067861430105075	4.488042426834559	2.288840295242657	4.230112479268337	4.315655445024663
NUDT7	4.059017202720839	6.369084978931093	7.678850719235546	5.1760315546053866	7.672864545161463	4.703363246345633	4.112903168929209
NUDT8	5.381838517989717	10.020883575747597	11.885579268383495	11.371249504111491	8.433520782833153	4.449243097994717	7.646608846493969
NUDT9	16.50732183331508	13.831220958804241	22.0753689372975	18.166453430459146	12.596171341279968	7.28768179425801	6.6594882842633325
NUF2	9.651573427185172	5.031145014727635	17.87911508652669	6.060082010092802	6.688979164365757	8.28934281569388	6.388031521380603
NUFIP1	3.210765963048651	2.6451810354207455	3.56503240084621	3.0648125490578746	2.6518329657669817	1.3647306866004563	1.1869631933520468
NUFIP2	13.384673419280126	7.0743726867511505	10.74101830267945	9.759109161823815	7.21932038031766	2.7156277644685627	3.0308059556622133
NUGGC	14.261763142324618	24.420065972097156	23.052194383306237	10.748723974907058	18.87739527136973	5.7285865877806454	1.7294078605098684
NUMA1	84.6332695652774	74.28610601703272	74.00766809936458	95.73392002375104	52.06751667876919	3.4942973274745945	5.954454833241097
NUMB	22.849759502427972	27.940144780763205	29.875621179154066	28.700397549481693	22.619496256452447	9.40420081798532	12.157452214996367
NUMBL	9.693741919085333	10.193416017031248	12.547407299966707	10.077386496893519	9.500097774706903	0.7106721044852171	1.1827855270776597
NUP107	28.622669075741715	21.481613507816867	23.926731701516648	25.212355739903774	21.93862735013191	7.657317209898835	6.552218630630414
NUP133	11.501947723634766	9.935619974678263	9.889513110826343	11.522607658518403	7.042737353234221	6.708384946169662	6.826544214386796
NUP153	19.114543344703605	14.777571716859624	20.34320174260639	21.019796814076656	13.685868373562032	5.203458629363345	4.152183128660056
NUP155	5.026779028572591	2.755957661874345	3.3674092622423	3.0354884906222193	2.4484554204829188	1.183972806950818	1.0687922678180661
NUP160	20.018943713326024	10.022669418139062	22.44013909817273	13.6803441640525	8.477066650757513	5.053235370717075	5.556322247616872
NUP188	31.9221475204995	22.54318988658105	34.824810832947854	30.269941301986158	17.969878348945713	3.817797947641454	6.796223041634285
NUP205	9.022456714844356	6.512794709459719	8.690876962101955	8.17508623668504	5.418779737213504	0.7185285283389913	0.2558669049052873
NUP210	79.78680352564727	53.03822845724674	81.33774862441338	69.59025544780728	54.69082989958717	9.315753715667471	15.923749634965933
NUP210L	0.07863022904948624	0.19167033266653366	0.13435528674664354	0.023046989375404836	0.1491150261519647	0.032758657462548024	0.04736548208878921
NUP214	35.24045846831052	28.677946696119342	30.310901420940215	37.77944307850795	29.444347777322314	8.8829138741113	22.649686527588216
NUP35	7.090760885419398	8.620072078878419	11.812374971826506	7.718984278186637	8.661971990087444	6.187712939107852	5.290518880383336
NUP37	36.09364680547846	25.699019988137255	38.06646718343205	26.635487058882244	26.874398158765676	24.368932003548768	32.57731666117946
NUP43	9.860155705027537	8.181125923899042	13.030019536819452	13.15860345392344	8.900043412460342	3.8418735246480082	6.275072472664506
NUP50	23.657705382620513	20.275535016827313	24.396291791935738	23.513632619767442	19.415955880917604	8.823617871342497	9.43769078886445
NUP54	15.968751626879154	12.772388080240493	17.075730211315644	14.454647426547687	15.878444484459322	9.120009310698416	7.857590271555145
NUP62	51.176781340678914	62.14093037487231	88.14023121629627	68.35456328863617	56.835760314673756	11.49045709740667	16.05300893605664
NUP62CL	1.0254234621793943	0.2905311203892651	2.3403817804772604	2.4682868308234744	1.414233373626705	0.3597935097699092	0.580766126495009
NUP85	48.3155967042847	36.879330062088506	45.51825011423391	43.84652276327432	31.05116168388726	20.040681772120745	17.880639032243963
NUP88	23.4085228160822	33.619101243497596	35.64668484548335	27.26618452044181	26.727831144628485	14.333810010831321	11.3470944585216
NUP93	32.33569902038931	32.49096091662343	32.91505922148485	34.4342741143898	15.692883003486248	8.982861592929089	10.755130281286556
NUP98	27.861853533142977	26.494800044828967	28.094071539295378	31.293122425776964	20.90954129910447	6.1886311566730265	6.027173294204287
NUPL1	7.486007164212257	7.860745604591759	8.924024787278979	8.356410348900585	7.352260260204327	3.9625607541976446	3.5048418014871814
NUPL2	21.331332890813194	9.151592284626581	15.895717931749829	11.408634264258573	11.477399085304972	5.645267480713796	2.917613096189273
NUPR1	22.71545857451638	32.033535754376075	26.411551622033418	25.258606567942042	15.618821614699538	8.856684135431378	11.649812709269415
NUPR1L	0.07764588969833652	0.0	0.0	0.0	0.11815808296801311	0.0	0.38944212432397807
NUS1	11.931902629040666	7.676790932579912	11.843980814588457	9.46047600322188	8.819056867354002	5.845406431572448	6.256763482181555
NUSAP1	26.216681087269972	20.023123284427612	67.72358799296659	22.973375870204197	14.0127367387398	15.624678727269341	13.97985442914197
NUTF2	73.16172163656384	89.44497291652674	110.35804538525309	79.52359262917318	59.56267032122517	56.604531682895896	75.05065504933346
NUTM1	0.017190882622817316	0.0	0.07364764849875427	0.0	0.013646998959935708	0.0	0.0
NUTM2A	0.8435104840305399	1.678691154118753	0.6901371547782111	0.0	0.5150528618944721	0.021321599790739665	0.605787799065046
NUTM2B	1.3057082098991488	1.4607155531421	1.5100547488052363	3.372918616151434	0.29957405709210194	0.5744250774552957	1.3687157996199293
NUTM2D	2.17159575816256	4.3115819469876495	3.3726549900668203	3.3288867507521447	3.52896350908736	1.1266547437541954	1.3650969039415783
NUTM2E	0.866538176785626	1.4991584160414737	0.7629540973120101	0.0	0.643130188005407	0.015649240913628182	0.0
NUTM2F	0.0	0.0	0.0	0.0	0.0	0.0	0.0
NUTM2G	0.46656084692699973	0.3387383183721995	1.5124020299783876	0.5481981155193927	0.6983787524001173	0.06486270948675621	0.07050656154649726
NVL	16.652495256216923	12.625995625590026	19.392441488355527	12.862246553005848	10.733212651404843	5.218667445576657	4.861748387992796
NWD1	0.0	0.0	0.0	0.01465161014487304	0.0	0.009153689629446182	0.0
NWD2	0.0	0.0	0.0	0.0	0.0	0.0	0.0
NXF1	101.36833304085546	113.66576807512884	125.50050163135597	141.4099658226464	85.31196080566208	31.127196841385583	48.726685387969496
NXF2	0.0	0.0	0.0	0.011671009048978664	0.0	0.0	0.0
NXF2B	0.0	0.0	0.0	0.011671009048978664	0.0	0.0	0.0
NXF3	0.0	0.0	0.0	0.0	0.1651600437673615	0.0025734335601368397	1.3756484840143912e-10
NXF5	0.0864304999164418	0.10521094296659217	0.03830678667186449	0.11741351871250116	0.24561183484438498	0.0	0.0
NXN	4.7547386696801475	6.7470066415921135	8.103698787379676	7.810598905079193	3.29620240711216	1.2560381458685965	2.6745142379579403
NXNL1	0.3760396573070153	0.2592309332013598	0.23516038194970013	0.18092156992396413	0.0	0.201396025019003	0.21513682364443087
NXNL2	0.44919668839856897	0.4063544272570594	0.39622386894113903	0.45399322261137454	0.5246510834384563	0.15364551270603743	0.05543232432806122
NXPE1	0.0	0.0	0.0	0.0	0.023422170090580563	0.011898177962886614	0.0
NXPE2	0.05553084901429384	0.056275752972965165	0.0	0.0	0.0	0.0	0.0
NXPE3	11.62883435006919	8.943538662447589	9.66329976473843	13.783806966473747	8.777538355860347	3.8180333976780343	3.4620729893941675
NXPE4	0.09547361753269401	0.0870383417907934	0.0	0.030452979070106245	0.0	0.0	0.0
NXPH1	0.0	0.0	0.0	0.0	0.0	0.0	0.0
NXPH2	0.0	0.0	0.0	0.0	0.0	0.0	0.0
NXPH3	0.3737400947609286	0.5587192972646959	0.5661389567451725	1.4765820080248684	0.06705516640674647	0.14861744778336972	0.49219019956397614
NXPH4	16.703122200197907	0.35201591570027224	5.930460267910052	0.9320902665116224	0.3653428813518551	0.06697621610732174	0.9422140517893458
NXT1	31.406961122559736	32.0541293522386	33.59608457459576	30.051703963073887	32.60223174767496	26.565742437744348	35.599605224985275
NXT2	5.434320583070586	6.337155188282927	5.822432002594079	5.2467184878808	6.901669719645869	7.7515827102071615	3.3920472862666404
NYAP1	0.12342420253475983	0.08561108334055079	0.1439188610953459	0.34630464131737204	0.2805603298549122	0.02543205850603547	0.031099675976219432
NYAP2	0.05339443585985637	0.15368041790343612	0.210249027197273	0.019657411506388778	0.053056820092084456	0.0	0.0
NYNRIN	1.9010701569839594	1.3020454896541311	2.3590842432057593	3.554466738435501	1.1131117301966431	0.22464900050126935	0.37701675267460266
NYX	0.04426650868915205	0.022497673039553412	0.1471313732659545	0.018068221284257557	0.0	0.010248294195783103	0.033359351788122105
OAF	5.667627026049133	11.57030341503588	7.153261132472597	9.151636377073006	5.406404121950124	1.1739798204619243	3.493429609784127
OARD1	29.83269447313404	42.15520445357122	40.213828348967546	40.8840888698573	30.268003143285476	18.232505141277134	22.645354880724536
OAS1	66.92273700219837	24.981874309041242	141.84523992575384	47.13830918471515	28.098393174167875	5.66398502531301	18.209727301372414
OAS2	43.661294769148014	20.884336722909968	39.234569730241326	38.572055749746475	19.66249384263217	7.166643510818428	8.608565680656113
OAS3	9.618800230553576	4.156006612784937	9.013261610717656	11.15219370477912	6.120565660883505	0.4222041715580771	0.8773246390392597
OASL	10.094044422559044	4.532104132292976	6.082461635598034	8.032117266384187	5.820180802203572	1.8438659510606334	2.366396195821004
OAT	51.44704252732617	20.990339631260674	38.71510974020405	30.71334043937704	21.289980440489977	13.73051822385767	16.471893593958548
OAZ1	179.70628417458346	305.2232231241605	183.21653023458273	176.86342548714737	243.44816054630374	174.60636581197355	210.976317100246
OAZ2	66.30731077415336	70.89009822342429	82.3988109393571	76.48386751821036	50.96994002542232	26.558194199813784	42.01327057013594
OAZ3	1.6228641575474567	1.2496150776297537	2.8184568833145773	2.0589383502342486	1.7019989959088848	0.8963645505462412	0.7562790782900599
OBFC1	21.64029001894703	23.456149596673626	17.346092091851283	20.187221366126213	19.626868622248388	10.522591253352966	14.978127389340074
OBP2A	0.0	0.0	0.0	0.0	0.29391310836038054	0.0	0.0
OBP2B	0.0	0.0	0.0	0.0	0.0	0.0	0.0
OBSCN	7.57708038948933	5.195564910672987	9.594592143146329	8.02526545901056	5.892298861293424	0.6039799696158956	2.2344756019334517
OBSL1	9.665122280931481	11.073233772881798	8.447111987702277	17.63954715039626	8.591620748159594	1.788280101299164	4.874451277777712
OC90	0.0	0.0	0.0	0.0	0.0	0.0	0.0
OCA2	4.589594917364317	1.6789599533037913	2.655911104956411	3.748027770239566	2.7304910116515253	0.4688193779081593	1.530270372940843
OCEL1	19.681577494141195	22.901565671486434	19.06544432427508	20.66039793242455	18.999541381552984	7.462205397087889	17.347783327723402
OCIAD1	98.4152067487558	84.27966892475374	95.56043260209975	81.70995390823178	75.35973435001712	65.96738787172134	67.70256439591236
OCIAD2	59.389620451147486	71.84188879978296	75.34540995475496	62.777167323531415	69.99634176491546	45.1172605602953	56.09850808062893
OCLM	0.546474513169257	0.0	0.0640707413122974	0.26278450772421724	0.2824101868595923	0.09411916992450142	0.0
OCLN	1.9416523023423906	1.4598238114988082	0.6709097992791548	1.7654386970366645	0.9013784593507801	0.7580354147849204	0.2558262168852208
OCM	1.8838072635951733	1.390622939220485	1.7394778001505462	3.1587869551763443	2.033122694824347	0.17323756382712463	0.9562773358305745
OCM2	0.0	0.0	0.0	0.0	0.0	0.0	0.0
OCRL	3.3516637467210684	3.4636932879308935	4.44324116153731	5.59961812078182	3.1564811750476744	1.2477092475055214	0.9685626931865134
OCSTAMP	0.0	0.0	0.0	0.0	0.13262915015278365	0.0	0.0
ODAM	0.02773019267731236	0.3524239020730202	0.0	0.0	0.9922344800882241	0.48419368453768485	0.04708119789872289
ODC1	66.29223914586967	152.12826566561736	80.21624645074219	122.75413839139328	185.98089703144385	40.18640164873683	48.25631344330085
ODF1	0.0	0.17174699813067051	0.0	0.05539694371464998	0.059582849425948936	0.07921247171075274	0.0
ODF2	45.24567789233862	21.88933510573524	47.44762446590733	36.76528064794733	23.86176031921234	6.431707789569772	9.393258085406599
ODF2L	12.689265592961663	9.84065157123077	12.847150544544148	12.420409319129819	6.668404739236503	8.805962062006461	9.520458312274162
ODF3	0.0	0.0	0.0	0.0	0.0	0.0	0.0
ODF3B	39.49735661459579	32.28672321596752	48.249125889332106	49.56172782664108	20.178838263098395	5.082822377936339	15.058120482144645
ODF3L1	0.09353453075453544	0.28151753573991	0.13235690488568697	0.0	0.0	0.06468011512023875	0.32439077597563415
ODF3L2	0.11555224438769773	0.06691961786281153	0.0	0.15933578513128954	0.0	0.0	0.0
ODF4	0.10327300232967773	0.0	0.0	0.0	0.0	0.0	0.0
OFCC1	0.0	0.0	0.486758047666185	0.0	0.0	0.0	0.0
OFD1	23.476606744969626	17.031887930100226	19.43127774387486	27.428726141682574	19.02310270329845	8.452120595631921	5.9552280169608185
OGDH	54.623029540748206	45.895262020795776	58.65302858217038	54.45486240196464	35.17983907776774	9.430540227522483	12.687490950821415
OGDHL	0.06385146798839036	0.0	0.013860523404023883	0.1855974809080143	0.015405935091030054	0.0	0.2572645736517494
OGFOD1	11.287223433780923	9.723139561584075	10.18153032678902	9.191931437733205	4.211364916409404	2.319886915665489	3.2971646543706026
OGFOD2	27.218672921303913	27.558230567924134	18.372913574255723	27.077366982797752	16.438567256212504	5.190656169020591	10.156282789595675
OGFOD3	18.09186107359597	15.589045510585489	15.488997610854131	14.01262529636622	8.306124411629058	4.325654749829855	7.887057973190474
OGFR	79.32506261807521	83.00313453091508	91.37839997711521	102.73871909039016	61.328011376008384	12.721118955125034	29.023975828415683
OGFRL1	3.165998332564289	3.442641746180592	5.890152994192323	4.004458051444356	3.1628734101358695	1.634080549087615	2.141817871138337
OGG1	24.806473160391157	50.61184607286276	33.467772150956584	46.32122013993045	42.372128649941956	11.734385254870713	15.444338615921477
OGN	0.2796957221574905	0.27870048697569727	0.052022627734399585	0.07142373069123686	0.3085065500501478	0.03380787991380574	0.07294376034044747
OGT	67.53362683327944	42.9837234738837	114.05077830265834	118.93315458274662	69.39875096499635	39.70790245221587	29.37875458021722
OIP5	3.0101344051286265	3.5534919211979883	10.229886424140846	4.366675714725515	3.330038675774852	4.355553534612758	4.661926701721377
OIT3	0.014290620894202632	0.2426558623395323	0.12558142339544243	0.12914525406101074	0.1582353104010883	0.0	0.23176843843847417
OLA1	33.66542689947399	25.981956317304046	48.18650365558266	31.96551504612458	46.75215326718961	36.71239320856194	38.79906419906239
OLAH	0.08454612444289622	0.03189051849051405	0.4384395629513955	0.11002315762723147	0.6744118183840675	0.09003918222341523	0.0
OLFM1	15.520172374540351	17.485840906282107	15.133977824401825	16.42983754997006	15.425165229402257	4.952711610699475	9.046028204606834
OLFM2	13.432995174873946	8.81949970346217	7.278143508167272	16.1555892460302	9.674344971376987	1.6718043598351282	3.7466714013242237
OLFM3	0.0	0.0	0.0	0.0	0.0	0.0	0.0
OLFM4	0.08025206058390144	0.07010510330037323	0.0	0.10104036795931792	0.03633662793241421	0.0	0.08664111199080748
OLFML1	6.7505817456888755	4.819520817932721	6.68541746948238	7.975499038361331	5.325796261083896	1.15253552559876	2.811766100600639
OLFML2A	2.6649187311610785	5.26269809689342	1.7816053570859602	7.3999367765079995	1.912730431233427	0.6714595008381168	1.3843699864828523
OLFML2B	5.078556457056772	13.111369247644083	7.556778765393929	12.139719493734978	9.77175225766534	2.8882489564493206	4.509689920043542
OLFML3	9.195611946166313	11.890030123521516	9.458062481080365	14.077250300358065	8.071003229914632	2.2573576138828306	4.413914106314484
OLIG1	0.0	0.0	0.0	0.024349232696436962	0.05493050346928108	0.010346902105264677	0.026070641644375447
OLIG2	0.0	0.0	0.0	0.0	0.0	0.0	0.0
OLIG3	0.0	0.0	0.0	0.0	0.0	0.0	0.0
OLR1	0.10742754532960719	0.3763327361413067	0.11748335246905195	0.21642779937701384	0.0	0.1612349965722124	0.0
OMA1	19.783316610897316	10.983770271278022	24.967274077427415	16.41989719117831	14.534417138774126	13.394409729159332	9.171430686543998
OMD	0.027510503582695467	0.3358296808304313	0.03920387613427323	0.20179913935229732	0.0870633979737141	0.009556115563876366	0.09337362469393673
OMG	0.0	0.0	0.35889613359745987	0.0	0.0	0.0031909176564510755	0.0
OMP	0.0	0.9168272543811722	0.7373957490643228	0.0	0.0	0.0	0.15048876792429255
ONECUT1	0.0818000107601844	0.0	0.11644647872870872	0.02396795094561477	0.05168743810241483	0.0	0.0
ONECUT2	0.031008651573292578	0.0	0.011100401435718998	0.002861344950050082	0.012361897476126593	0.0013506653591288664	0.0
ONECUT3	0.17299039417798423	0.15946161255945102	0.13644699847188413	0.2865273222150442	0.17096620648542693	0.06356832860938777	0.06974513021931772
OOEP	1.0600125396692452	0.9300757098254768	0.0691477455836722	0.15740262470337618	0.0	0.053200189481672044	0.0
OOSP2	0.0	0.0	0.0	0.0	0.0	0.0	0.0
OPA1	6.867031452376668	6.788782736781873	9.561119739079542	8.759387556736044	7.619130984187834	3.7206279122048462	3.30969305194652
OPA3	5.1156420015309045	5.772110714531885	4.908401415497289	5.430727764154665	4.352401533418152	1.2780620851579583	2.8338358566963033
OPALIN	0.0	0.0	0.0	0.0	0.0	0.0	0.0
OPCML	0.01020710484128129	0.0	0.05108975012854389	0.0752209519736331	0.0	0.0	0.015512142745730761
OPHN1	0.5660144657397645	0.7182558460966926	0.5636660662058048	1.0287961593235755	0.5560074355770803	0.10941028952664134	0.42881511351998336
OPLAH	1.7171332825024939	1.2529885976030553	4.880997521813016	2.0221731025331	1.7454157220745152	0.05773492520850754	0.18475998166410257
OPN1LW	0.0	0.0	0.0	0.04256754495055293	0.0	0.0	0.0
OPN1MW	0.0	0.0	0.0	0.0	0.0	0.0	0.0
OPN1MW2	0.0	0.0	0.0	0.0	0.0	0.0	0.0
OPN1SW	2.0810548780987568	1.3012905760936722	1.3233037955583784	1.3586696409950991	1.0287621419541302	0.5032085242793367	0.5397119266188461
OPN3	5.155000385805944	2.6068941509849655	3.2391076732881166	2.8537840822438336	0.9623443662583171	1.399685458414107	0.6184282147560196
OPN4	0.0	0.0	0.0	0.0	0.0	0.0	0.0
OPN5	0.0	0.0	0.0	0.0	0.0	0.0	0.0
OPRD1	0.24600396632170884	0.19924444702863875	0.24964966794767518	0.2981319167138521	0.08580835437523349	0.08286748724408133	0.2642407938633342
OPRK1	0.006893455606044707	0.14804493266625984	0.14783169811223407	0.05074032209539414	0.010956310678987835	0.0047966937615411265	0.0
OPRL1	4.8651908078264885	3.339525272031649	3.032443074261982	4.353534448088561	4.938019933608669	0.8941330990874048	1.3324776064971537
OPRM1	0.10831600628395766	0.020667146426315508	0.22955960767305172	0.0993364271364039	0.0	0.018811274829233726	0.0502736425500947
OPTC	0.0	0.0	0.0	0.03899844927049623	0.0	0.0	0.0
OPTN	42.723099973089894	35.634409603162865	58.213883922620276	47.36066628139295	34.401965959709315	17.905941609362458	19.88842049533848
OR10A2	0.03644687086423959	0.0	0.0	0.0	0.0	0.0	0.0
OR10A3	0.0	0.0	0.0	0.0	0.0	0.0	0.0
OR10A4	0.0	0.0	0.0	0.0	0.0	0.0	0.0
OR10A5	0.0	0.0	0.0	0.0	0.0	0.0	0.0
OR10A6	0.0	0.0	0.0	0.0	0.0	0.0	0.0
OR10A7	0.0	0.0	0.0	0.0	0.0	0.0	0.0
OR10AD1	0.4493387408861256	0.12709955063540024	0.2785271910680098	0.49064963323963373	0.1761121390112117	0.019436220268951532	0.020925691609271047
OR10AG1	0.0	0.0	0.0	0.0	0.0	0.0	0.0
OR10C1	0.0	0.0	0.0	0.0	0.0	0.0	0.0
OR10D3	0.0	0.0	0.0	0.0	0.0	0.0	0.0
OR10G2	0.13734731535967049	0.05154422121608837	0.29116251088976197	0.1494784973266119	0.21445991016226484	0.0	0.0
OR10G3	0.0	0.0	0.0	0.0	0.0	0.0	0.0
OR10G4	0.0	0.0	0.0	0.0	0.0	0.0	0.0
OR10G6	0.0	0.0	0.0	0.0	0.0	0.0	0.0
OR10G7	0.0	0.0	0.0	0.0	0.0	0.0	0.0
OR10G8	0.0	0.0	0.0	0.0	0.0	0.0	0.0
OR10G9	0.0	0.0	0.0	0.0	0.0	0.0	0.0
OR10H1	0.0	0.0	0.0	0.0	0.0	0.0	0.0
OR10H2	0.0	0.0	0.0	0.0	0.0	0.0	0.0
OR10H3	0.0	0.0	0.0	0.0	0.0	0.0	0.0
OR10H4	0.0	0.0	0.0	0.0	0.0	0.0	0.0
OR10H5	0.0	0.0	0.0	0.0	0.0	0.0	0.0
OR10J1	0.0	0.0	0.0	0.0	0.0	0.0	0.0
OR10J3	0.0	0.0	0.0	0.0	0.0	0.0	0.0
OR10J5	0.0	0.0	0.0	0.0	0.0	0.0	0.0
OR10K1	0.0	0.0	0.0	0.0	0.0	0.0	0.0
OR10K2	0.0	0.0	0.0	0.0	0.0	0.0	0.0
OR10P1	0.0	0.0	0.0	0.056635827808255934	0.06090937214197911	0.0	0.0
OR10Q1	0.0	0.0	0.0	0.0	0.0	0.0	0.0
OR10R2	0.0	0.0	0.0	0.0	0.0	0.0	0.0
OR10S1	0.0	0.0	0.0	0.0	0.0	0.0	0.0
OR10T2	0.0	0.0	0.0	0.0	0.12984907772878507	0.0	0.0
OR10V1	0.0	0.0	0.0	0.0	0.0575631061556916	0.0	0.0
OR10W1	0.0	0.0	0.0	0.0	0.0	0.0	0.0
OR10X1	0.0	0.0	0.0	0.0	0.0	0.0	0.0
OR10Z1	0.0	0.0	0.0	0.0	0.0	0.0	0.0
OR11A1	0.0	0.02337856280041395	0.0	0.0	0.025151626372602598	0.0	0.0
OR11G2	0.0	0.0	0.0	0.0	0.0	0.0	0.0
OR11H1	0.0	0.0	0.0	0.0	0.0	0.0	0.0
OR11H12	0.0	0.0	0.0	0.0	0.0	0.0	0.0
OR11H2	0.0	0.0	0.0	0.0	0.0	0.0	0.0
OR11H4	0.0	0.0	0.0	0.0	0.0	0.0	0.0
OR11H6	0.0	0.0	0.0	0.0	0.0	0.0	0.023683668864858287
OR11L1	0.0	0.0	0.0	0.0	0.0	0.0	0.0
OR12D2	0.0	0.0	0.0	0.0	0.0	0.0	0.0
OR12D3	0.01855481153700267	0.0	0.0	0.0	0.0	0.0	0.0
OR13A1	0.5094452271060361	1.6282736136374738	0.5771661959880328	2.5128860950001606	5.770899686740885	0.4361317422391868	0.8813403697153883
OR13C2	0.0	0.0	0.0	0.0	0.0	0.0	0.0
OR13C3	0.0	0.0	0.0	0.0	0.0	0.0	0.0
OR13C4	0.0	0.0	0.0	0.0	0.0	0.0	0.0
OR13C5	0.0	0.0	0.0	0.0	0.0	0.05670725259999876	0.0
OR13C8	0.0	0.0	0.0	0.0	0.0	0.0	0.0
OR13C9	0.0	0.0	0.0	0.0	0.0	0.0	0.0
OR13D1	0.07394211721585076	0.05538345624617258	0.052194551168606385	0.0	0.0	0.0	0.0
OR13F1	0.0	0.0	0.0	0.0	0.0	0.0	0.0
OR13G1	0.0	0.0	0.0	0.0	0.0	0.0	0.0
OR13H1	0.0	0.0	0.0	0.0	0.0	0.0	0.0
OR13J1	0.0	0.16448650594625613	0.0	0.0	0.0	0.0	0.0
OR14A16	0.0	0.0	0.0	0.0	0.0	0.0	0.0
OR14A2	0.0	0.0	0.0	0.0	0.0	0.0	0.0
OR14C36	0.0	0.0	0.0	0.0	0.0	0.0	0.0
OR14I1	0.0	0.0	0.0	0.0	0.0	0.0	0.0
OR14J1	0.0	0.0	0.0	0.0	0.0	0.0	0.0
OR14K1	0.0	0.0	0.0	0.0	0.0	0.0	0.0
OR1A1	0.0	0.0	0.0	0.0	0.0	0.0	0.0
OR1A2	0.0	0.0	0.0	0.0	0.0	0.0	0.06277917788753062
OR1B1	0.08222110496587143	0.0	0.0	0.0	0.06391332787696258	0.0	0.0
OR1C1	0.0	0.0	0.0	0.0	0.0	0.0	0.0
OR1D2	0.0	0.0	0.0	0.0	0.0	0.0	0.0
OR1D5	0.0	0.0	0.0	0.0	0.0	0.0	0.0
OR1E1	0.0	0.0	0.0	0.0	0.0	0.0	0.0
OR1E2	0.0	0.0	0.0	0.0	0.0626928254694088	0.0	0.0
OR1F1	0.041947255699245733	0.0	0.0	0.0606281631275194	0.0	0.0	0.0
OR1G1	0.0	0.0	0.0	0.0	0.0	0.0	0.0
OR1I1	0.0	0.0	0.0	0.0	0.0	0.0	0.0
OR1J1	0.0	0.0	0.05831390266108705	0.0	0.1271965962345354	0.0	0.0
OR1J2	0.0	0.0	0.0	0.0606281631275194	0.0651823289362663	0.0	0.0
OR1J4	0.0	0.0	0.0	0.0606281631275194	0.0	0.0	0.0
OR1K1	0.0	0.06186308471648716	0.0	0.0	0.0	0.0	0.0
OR1L1	0.0	0.0	0.0	0.0	0.0	0.0	0.0
OR1L3	0.0	0.0	0.0	0.05807901021074069	0.0	0.0	0.0
OR1L4	0.19031517181877566	0.09464007155704035	0.1489558668534563	0.36669504868593994	0.19711177324999607	0.014580438228905201	0.07785106462745883
OR1L6	0.19031517181877566	0.09464007155704035	0.1489558668534563	0.36669504868593994	0.19711177324999607	0.014580438228905201	0.07785106462745883
OR1L8	0.21321656444136083	0.06359938590554282	0.060068363763960964	0.36967011640930547	0.19870348772167024	0.0	0.0
OR1M1	0.03723884864387328	0.055772847321659436	0.05256702855177786	0.053954324505298024	0.0	0.0	0.11013736112200578
OR1N1	0.0	0.0	0.0	0.0	0.06570140972397631	0.0	0.0
OR1N2	0.0	0.0	0.0	0.0	0.0	0.0	0.0
OR1Q1	0.0	0.0	0.0	0.18116233498818346	0.0	0.0	0.0
OR1S1	0.0	0.0	0.0	0.0	0.0	0.0	0.0
OR1S2	0.0	0.0	0.0	0.0	0.0	0.0	0.0
OR2A1	1.7836166595994425	0.8868347051491869	2.9912291675769245	3.195628233950404	1.2424311293364045	0.29280095749147117	0.5627614611241396
OR2A12	0.0	0.0	0.0	0.0	0.0	0.0	0.0
OR2A14	0.0	0.0	0.0	0.0	0.0	0.0	0.0
OR2A2	0.0	0.0	0.0	0.15885425500285089	0.0	0.0	0.0
OR2A25	0.11462299608543525	0.45744153721062	0.32348130960744603	0.6086259226899626	0.23804378942016235	0.026371793853004366	0.0
OR2A4	0.0	0.0	0.0	0.0	0.12144880107991285	0.0	0.0
OR2A42	1.7836166595994425	0.8868347051491869	2.9912291675769245	3.195628233950404	1.2424311293364045	0.29280095749147117	0.5627614611241396
OR2A5	0.0	0.0	0.0	0.0	0.0	0.0	0.0
OR2A7	0.7462720401474914	0.15281171222540801	1.1028011143993464	1.575490549178721	0.1673640537173775	0.0	0.12575678564489023
OR2AE1	0.0	0.0	0.050408652637763396	0.0	0.11135163555760674	0.0	0.0
OR2AG1	0.0	0.0	0.0	0.0	0.0	0.0	0.0
OR2AG2	0.0	0.0	0.0	0.05186698995731431	0.0	0.0	0.0
OR2AJ1	0.0	0.0	0.0	0.0	0.0	0.0	0.0
OR2AK2	0.0	0.0	0.0	0.0	0.0	0.0	0.0
OR2AP1	0.0	0.0	0.0	0.0	0.0	0.0	0.0
OR2AT4	0.0	0.0	0.0	0.0	0.0	0.0	0.0
OR2B11	0.0	0.0	0.0	0.059675803540162775	0.0	0.0	0.0
OR2B2	0.0	0.0	0.0	0.0	0.0	0.0	0.06843455288704492
OR2B3	0.0	0.0	0.0	0.0	0.0	0.0	0.0
OR2B6	0.041947255699245733	0.12519089601948985	1.2411945668377733	0.0606281631275194	0.0	0.02892568193748657	0.1853711060761687
OR2C1	0.0	0.194356936808167	0.0	0.3749092205260325	0.12114441564640144	0.05343132892405933	0.019201677478389856
OR2C3	0.013561666599394506	0.0	0.0	0.0	0.0	0.0	0.0
OR2D2	0.0	0.0	0.0	0.0	0.0	0.0	0.0
OR2D3	0.0	0.0	0.0	0.0	0.0	0.0	0.0
OR2F1	0.0	0.0	0.0	0.0	0.0	0.0	0.0
OR2F2	0.0	0.0	0.0	0.0	0.0	0.0	0.0
OR2G2	0.0	0.0	0.0	0.0	0.0	0.0	0.0
OR2G3	0.0	0.0	0.0	0.0	0.0	0.0	0.0
OR2G6	0.04144205516924315	0.12372616943297432	0.0	0.0599110774713385	0.0	0.0	0.0
OR2H1	0.0	0.0	0.0	0.0	0.0	0.0	0.0
OR2H2	0.11197252170127614	0.0	0.0636040077834823	0.1962195849868671	0.03523803478116294	0.0	0.03353425213099226
OR2J1	0.0	0.0	0.0	0.0	0.0	0.0	0.0
OR2J2	0.0	0.0	0.0	0.0	0.0	0.0	0.0
OR2J3	0.0	0.0	0.0	0.0	0.0	0.0	0.0
OR2K2	0.0	0.0	0.05840161869894778	0.0	0.0	0.0	0.0
OR2L13	0.1471987256947216	0.13986300187128542	0.0	0.18210849945108065	0.2943924554997688	0.0	0.0
OR2L2	0.08423825028917253	0.0	0.0	0.1217422211302559	0.1308843265654107	0.0	0.0
OR2L3	0.08423825028917253	0.0	0.0	0.0	0.0	0.0	0.0
OR2L5	0.0	0.0	0.0	0.0	0.0	0.0	0.0
OR2L8	0.0210594922492795	0.0	0.0	0.0	0.0	0.0	0.0
OR2M2	0.0	0.0	0.0	0.0	0.0	0.0	0.0
OR2M3	0.0	0.0	0.0	0.0	0.0	0.0	0.0
OR2M4	0.0	0.0	0.0	0.0	0.0	0.0	0.0
OR2M5	0.0	0.0	0.0	0.0	0.0	0.0	0.0
OR2M7	0.0	0.0	0.0	0.0	0.0	0.0	0.0
OR2S2	0.0	0.0	0.0	0.0	0.0	0.0	0.0
OR2T1	0.0	0.0	0.0	0.0	0.0	0.0	0.0
OR2T10	0.12635723478773153	0.12568686312704136	0.0	0.30435520082993195	0.1308843265654107	0.029042815760170093	0.0
OR2T11	0.0	0.0	0.0	0.0	0.0	0.0	0.0
OR2T12	0.0	0.0	0.0	0.0	0.0	0.0	0.0
OR2T2	0.03640383317989082	0.0	0.0	0.0009417659245309906	0.0	0.0	0.1480630741040918
OR2T27	0.0	0.0	0.0	0.0	0.0	0.0	0.0
OR2T29	0.04160970523376517	0.0	0.0	0.0	0.0	0.019129424658203886	0.0
OR2T3	0.08222110496587143	0.04092297597888073	0.0	0.0	0.0	0.0531344972190988	0.0
OR2T33	0.0	0.060912920534784476	0.0	0.05898082321443954	0.0	0.0	0.0
OR2T34	0.041110552482935825	0.020461487989440474	0.0	0.0	0.0	0.0	0.0
OR2T35	0.0	0.0	0.0	0.05735657421979923	0.0	0.0	0.0
OR2T4	0.0	0.0	0.0	0.05319894171609518	0.0	0.0	0.0
OR2T5	0.08321941046753034	0.0	0.0	0.27009193862070013	0.0	0.03825884931640777	0.0
OR2T6	0.0	0.0	0.0	0.0	0.0	0.0	0.0
OR2T7	0.0	0.0	0.0	0.18558734343162597	0.0	0.0	0.0
OR2T8	0.0	0.0	0.47474024875097176	0.0	0.0	0.0	0.0
OR2V1	0.0	0.2484206820322874	0.0	0.0	0.0	0.0	0.0
OR2V2	0.0	0.0	0.0	0.0	0.06466872257485723	0.0	0.0
OR2W1	0.0	0.0	0.0	0.0	0.0	0.0	0.0
OR2W3	0.0417787617585601	0.3117473831682893	0.0	0.060387257265016814	0.0	0.0	0.0
OR2Y1	0.0	0.0	0.0	0.0	0.0	0.0	0.0
OR2Z1	0.0	0.0	0.0	0.0	0.0	0.0	0.0
OR3A1	0.0	0.0	0.0	0.12029650435867434	0.0	0.0	0.24523037110985402
OR3A2	0.0	0.37251098624148304	0.0	0.8233151448664024	0.1447374588937287	0.04901697108225633	0.05254853461760134
OR3A3	0.0	0.0	0.0	0.0	0.21388892312858165	0.0	0.0
OR4A15	0.0	0.0	0.0	0.0	0.0	0.0	0.0
OR4A16	0.0	0.0	0.0	0.0	0.0	0.0	0.0
OR4A47	0.17989611411760809	0.0	0.1016287838849832	0.0	0.0	0.0	0.0
OR4A5	0.0	0.0	0.0	0.0	0.0	0.0	0.0
OR4B1	0.0	0.0	0.0	0.0	0.0	0.0	0.0
OR4C11	0.0	0.0	0.0	0.0	0.0	0.0	0.0
OR4C12	0.0	0.0	0.0	0.0	0.0	0.0	0.0
OR4C13	0.0	0.0	0.0	0.0	0.0	0.0	0.0
OR4C15	0.0	0.0	0.0	0.0	0.0	0.0	0.0
OR4C16	0.0	0.0	0.0	0.0	0.0	0.0	0.0
OR4C3	0.0	0.0	0.0	0.0	0.0	0.0	0.0
OR4C46	0.0	0.0	0.0	0.0	0.0	0.0	0.0
OR4C5	0.0	0.0	0.0	0.0	0.0	0.0	0.0
OR4C6	0.0	0.0	0.0	0.0	0.0	0.0	0.0
OR4D1	0.0	0.0	0.0	0.0	0.0	0.0	0.0
OR4D10	0.0	0.0	0.053263844756543	0.0	0.0	0.0	0.0
OR4D11	0.0	0.0	0.0	0.0	0.0	0.0	0.0
OR4D2	0.0	0.0	0.0	0.0	0.0	0.0	0.0
OR4D5	0.0	0.0	0.0	0.0	0.0	0.0	0.0
OR4D6	0.0	0.0	0.0	0.0	0.0	0.0	0.0
OR4D9	0.0	0.0	0.0	0.0	0.0	0.0	0.0
OR4E2	0.0	0.0	0.0	0.0	0.0	0.0	0.0
OR4F15	0.0	0.0	0.0	0.0	0.0	0.0	0.0
OR4F16	0.0	0.0	0.0	0.15217760041496597	0.0	0.0	0.0
OR4F17	0.0	0.0	0.0	0.0	0.0	0.0	0.0
OR4F21	0.0	0.0	0.0	0.0	0.06090937214197911	0.0	0.0
OR4F29	0.0	0.0	0.0	0.15217760041496597	0.0	0.0	0.0
OR4F3	0.0	0.0	0.3311568137844052	0.0	0.0	0.0	0.0
OR4F4	0.0	0.0	0.0	0.0	0.0	0.0	0.0
OR4F5	0.0	0.0	0.0	0.0	0.0	0.0	0.0
OR4F6	0.0	0.0	0.0	0.0	0.0	0.0	0.0
OR4K1	0.0	0.0	0.0	0.0	0.0	0.0	0.0
OR4K13	0.0	0.0	0.0	0.0	0.0	0.0	0.0
OR4K14	0.0	0.0	0.0	0.0	0.0	0.0	0.0
OR4K15	0.0	0.0	0.0	0.0	0.0	0.0	0.0
OR4K17	0.0	0.0	0.0	0.0	0.0	0.0	0.0
OR4K2	0.0	0.0	0.0	0.0	0.0	0.0	0.0
OR4K5	0.0	0.0	0.0	0.0	0.0	0.0	0.0
OR4L1	0.0	0.0	0.0	0.0	0.0	0.0	0.0
OR4M1	0.0	0.0	0.0	0.0	0.0	0.0	0.0
OR4M2	0.0	0.0	0.0	0.0	0.0	0.0	0.0
OR4N2	0.0	0.0	0.0	0.0	0.0	0.0	0.0
OR4N4	0.0	0.0	0.0	0.0	0.0	0.0	0.0
OR4N5	0.0	0.0	0.0	0.0	0.0	0.0	0.0
OR4P4	0.0	0.0	0.0	0.0	0.0	0.0	0.0
OR4Q2	0.0	0.0	0.0	0.0	0.0	0.0	0.0
OR4Q3	0.0	0.0	0.0	0.0	0.0	0.0	0.0
OR4S1	0.0	0.0	0.0	0.0	0.0	0.0	0.0
OR4S2	0.0	0.0	0.0	0.0	0.0	0.0	0.0
OR4X1	0.0	0.0	0.0	0.0	0.0	0.0	0.0
OR4X2	0.0	0.0	0.0615716061344016	0.0	0.0	0.0	0.0
OR51A2	0.0	0.0	0.0	0.0	0.0	0.0	0.0
OR51A4	0.0	0.0	0.0	0.0	0.0	0.0	0.0
OR51A7	0.0	0.0	0.0	0.0	0.0	0.0	0.0
OR51B2	0.0	0.0	0.0	0.0	0.0	0.0	0.0
OR51B4	0.0	0.1187849548838451	0.0	0.11498601551238052	0.0	0.0	0.0
OR51B5	0.0	0.0	0.0	0.0	0.0	0.0	0.0
OR51B6	0.0	0.0	0.0	0.0	0.0	0.0	0.0
OR51D1	0.0	0.0	0.0	0.0	0.0	0.0	0.0
OR51E1	0.036229432106059	0.1664778680037169	0.8654092364464712	0.15985533079618408	0.3112502484853339	0.06300281902628391	0.07544949413931334
OR51E2	0.14414530044239493	0.0	0.1283040028995428	0.07106033032237713	0.075972433043894	0.016733684613249755	0.018114024476186597
OR51F1	0.0	0.0	0.0	0.0	0.0	0.0	0.0
OR51F2	0.0	0.0	0.0	0.0	0.0	0.0	0.0
OR51G1	0.0	0.0	0.0	0.0	0.0	0.0	0.0
OR51G2	0.0	0.0	0.0	0.0	0.0	0.0	0.0
OR51H1	0.0	0.0	0.0	0.0	0.0	0.0	0.0
OR51I1	0.0	0.0	0.0	0.060387257265016814	0.0	0.0	0.0
OR51I2	0.0	0.0	0.0	0.0	0.0	0.0	0.0
OR51J1	0.0	0.0	0.0	0.0	0.0	0.0	0.0
OR51L1	0.0	0.0	0.0	0.0	0.0	0.0	0.0
OR51M1	0.0	0.0	0.0	0.0	0.0	0.0	0.0
OR51Q1	0.0	0.0	0.0	0.0	0.0	0.0	0.0
OR51S1	0.0	0.0	0.0	0.0	0.0	0.0	0.0
OR51T1	0.0	0.0	0.0	0.0	0.0	0.0	0.0
OR51V1	0.0	0.0	0.0	0.0	0.0	0.0	0.0
OR52A1	0.0	0.0	0.0	0.0	0.0	0.0	0.0
OR52A5	0.0	0.0	0.0	0.0	0.0	0.0	0.0
OR52B2	0.0	0.0	0.0	0.0	0.0	0.0	0.0
OR52B4	0.0	0.0	0.0	0.0	0.0	0.0	0.0
OR52B6	0.0	0.0	0.0	0.0	0.0	0.0	0.0
OR52D1	0.0	0.0	0.0	0.0	0.0	0.0	0.0
OR52E2	0.0	0.0	0.0	0.0	0.0	0.0	0.0
OR52E4	0.0	0.0	0.0	0.0	0.0	0.0	0.0
OR52E5	0.0	0.0	0.0	0.0	0.0	0.0	0.0
OR52E6	0.0	0.0	0.0	0.0	0.0	0.0	0.0
OR52E8	0.0	0.0	0.0	0.0	0.0	0.0	0.0
OR52H1	0.0	0.0	0.0	0.0	0.0	0.0	0.0
OR52I1	0.07315295235676267	0.0	0.0	0.0	0.0	0.0	0.0
OR52I2	0.0	0.0	0.0	0.0	0.0	0.0	0.0
OR52J3	0.0	0.0	0.0	0.0	0.0	0.0	0.0
OR52K1	0.0	0.0	0.0	0.10855111157669728	0.0	0.0	0.0
OR52K2	0.035853625921157484	0.0	0.0	0.207940760464139	0.0	0.0	0.0
OR52L1	0.0	0.0	0.0	0.0	0.0	0.0	0.0
OR52M1	0.0	0.0	0.0	0.0	0.0	0.0	0.0
OR52N1	0.0	0.0	0.0	0.05898082321443954	0.0	0.0	0.0
OR52N2	0.0	0.0	0.05256702855177786	0.6474524572567089	0.0	0.0	0.027534371207850183
OR52N4	0.9658795600686179	3.672404684057785	0.47198105306402693	1.8839373481175508	1.1001284719418618	0.4360228344317463	0.49446150405902345
OR52N5	0.0	0.0	0.10525924543279053	0.0	0.0	0.0	0.0
OR52R1	0.0	0.0	0.0	0.0	0.0	0.0	0.0
OR52W1	0.0	0.0	0.0	0.0	0.0	0.0	0.0
OR56A1	0.0	0.0	0.0	0.0	0.0	0.0	0.0
OR56A3	0.0	0.0	0.0	0.0	0.0	0.0	0.0
OR56A4	0.0	0.0	0.0	0.0	0.0	0.0	0.0
OR56A5	0.0	0.0	0.0	0.0	0.0	0.0	0.0
OR56B1	0.08029467633016818	0.41994009592781945	0.11321305505467394	0.6114855358211293	0.0	0.0	0.0
OR56B4	0.0	0.0	0.06209186749816076	0.09478272906214458	0.0	0.0	0.0
OR5A1	0.0	0.0	0.0	0.0	0.0	0.0	0.0
OR5A2	0.0	0.0	0.0	0.0	0.0	0.0	0.0
OR5AC2	0.0	0.0	0.0	0.0	0.0	0.0	0.0
OR5AK2	0.0	0.0	0.0	0.0	0.0	0.0	0.0
OR5AN1	0.0	0.0	0.0	0.0	0.0	0.0	0.0
OR5AP2	0.0	0.0	0.0	0.0	0.0	0.0	0.0
OR5AR1	0.0	0.0	0.0	0.0	0.0	0.0	0.0
OR5AS1	0.0	0.0	0.0	0.0	0.0	0.0	0.0
OR5AU1	0.0	0.0	0.0	0.0	0.0	0.0	0.0
OR5B12	0.0	0.2182324658664332	0.051405387519181556	0.0	0.05676682596649618	0.0	0.0
OR5B17	0.0	0.0	0.0	0.0	0.0	0.0	0.0
OR5B2	0.1464800244953024	0.0	0.05170614826979825	0.05307489842862312	0.0	0.0	0.0
OR5B21	0.0	0.06351445812999112	0.0	0.12305685470020711	0.0	0.0	0.0
OR5B3	0.0	0.0	0.0	0.0	0.0	0.0	0.0
OR5C1	0.0	0.0	0.0	0.0	0.0	0.0	0.0
OR5D13	0.0	0.0	0.0	0.0	0.0	0.0	0.0
OR5D14	0.0	0.0	0.0	0.0	0.0	0.0	0.0
OR5D16	0.0	0.0	0.0	0.0	0.0	0.0	0.0
OR5D18	0.0	0.0	0.0	0.0	0.0	0.0	0.0
OR5F1	0.0	0.0	0.0	0.0	0.0	0.0	0.0
OR5H1	0.0	0.0	0.0	0.0	0.0	0.0	0.0
OR5H14	0.0	0.0	0.0	0.0	0.0	0.0	0.0
OR5H15	0.0	0.0	0.0	0.0	0.0	0.0	0.0
OR5H2	0.0	0.0	0.0	0.0	0.0	0.0	0.0
OR5H6	0.0	0.0	0.0	0.0	0.0	0.0	0.0
OR5I1	0.0	0.0	0.0	0.0	0.0	0.0	0.0
OR5J2	0.0	0.0	0.0	0.0	0.0	0.0	0.0
OR5K1	0.0	0.0	0.0	0.0	0.0	0.0	0.0
OR5K2	0.5783645933955357	0.7712843605926833	0.459442571748073	0.7407482156503036	0.3946380407911101	0.29956366889605457	0.0
OR5K3	0.0	0.0	0.0	0.0	0.0	0.0	0.0
OR5K4	0.0	0.0	0.0	0.0	0.0	0.0	0.0
OR5L1	0.0	0.0	0.0	0.0	0.0	0.0	0.0
OR5L2	0.0	0.0	0.0	0.0	0.0	0.0	0.0
OR5M1	0.0	0.0	0.0	0.0	0.0	0.0	0.0
OR5M10	0.0	0.0	0.0	0.0	0.0	0.0	0.0
OR5M11	0.0	0.0	0.0	0.0	0.0	0.0	0.0
OR5M3	0.0	0.0	0.0	0.0	0.0	0.0	0.0
OR5M8	0.0	0.0	0.0	0.0	0.0	0.0	0.0
OR5M9	0.0	0.0	0.0	0.0	0.0	0.0	0.0
OR5P2	0.0	0.0	0.0	0.0	0.0	0.0	0.0
OR5P3	0.0	0.0	0.0	0.0	0.0	0.0	0.0
OR5R1	0.0	0.0	0.0	0.0	0.0	0.0	0.0
OR5T1	0.0	0.0	0.0	0.0	0.0	0.0	0.0
OR5T2	0.0	0.0	0.0	0.0	0.0	0.0	0.0
OR5T3	0.0	0.0	0.0	0.0	0.0	0.0	0.0
OR5V1	0.0	0.0	0.0	0.0	0.0	0.0	0.0
OR5W2	0.0	0.0	0.0	0.0	0.0	0.0	0.0
OR6A2	0.0	0.0	0.0	0.0	0.0	0.0	0.0
OR6B1	0.0	0.0	0.0	0.0	0.0	0.0	0.0
OR6B2	0.0	0.0	0.0	0.0	0.0	0.0	0.0
OR6B3	0.0	0.0	0.0	0.0	0.0	0.0	0.0
OR6C1	0.0	0.0	0.0	0.0	0.0	0.0	0.0
OR6C2	0.0	0.0	0.0	0.0	0.0	0.0	0.0
OR6C3	0.0	0.0	0.0	0.0	0.0	0.0	0.0
OR6C4	0.0	0.0	0.0	0.0	0.0	0.0	0.0
OR6C6	0.0	0.0	0.0	0.0	0.0	0.0	0.0
OR6C65	0.0	0.0	0.0	0.0	0.0	0.0	0.0
OR6C68	0.0	0.0	0.0	0.0	0.0	0.0	0.0
OR6C70	0.0	0.0	0.0	0.0	0.0	0.0	0.0
OR6C74	0.0	0.0	0.0	0.0	0.0	0.0	0.0
OR6C75	0.0	0.0	0.0	0.0	0.0	0.0	0.0
OR6C76	0.0	0.0	0.0	0.0	0.0	0.0	0.0
OR6F1	0.0	0.0	0.0	0.0	0.0	0.0	0.0
OR6J1	0.0	0.0	0.0	0.0	0.0	0.0	0.0
OR6K2	0.0	0.0	0.0	0.0	0.0	0.0	0.0
OR6K3	0.0	0.0	0.0	0.0	0.0	0.0	0.0
OR6K6	0.0	0.0	0.0	0.0	0.0	0.0	0.0
OR6M1	0.0	0.0	0.0	0.0	0.0	0.0	0.0
OR6N1	0.0	0.0	0.0	0.0	0.0	0.0	0.0
OR6N2	0.0	0.0	0.0	0.0	0.0	0.0	0.0
OR6P1	0.0	0.0	0.0	0.0	0.0	0.0	0.0
OR6Q1	0.0	0.0	0.0	0.0	0.0	0.0	0.0
OR6S1	0.0	0.0	0.05512384579617069	0.0565655694649545	0.0	0.0	0.0
OR6T1	0.0	0.0	0.0	0.0	0.05456535373662952	0.0	0.0
OR6V1	0.0	0.0	0.0	0.0	0.0	0.0	0.0
OR6X1	0.0	0.0	0.0	0.0	0.0	0.0	0.0
OR6Y1	0.0	0.0	0.0	0.0	0.0	0.0	0.0
OR7A10	0.0	0.0	0.0	0.0	0.0	0.0	0.0
OR7A17	0.0	0.0	0.0	0.0	0.1237773003017173	0.0	0.0
OR7A5	0.0	0.0	0.0	0.0	0.0	0.0	0.0
OR7C1	0.0	0.0	0.0	0.0	0.0	0.0	0.0
OR7C2	0.0	0.0	0.0	0.0	0.0	0.0	0.0
OR7D2	0.2603723644689995	0.09172241390839142	0.3451955902119279	0.13777548482786872	0.06613608875919619	0.009095620913393887	0.023210356718994962
OR7D4	0.0	0.0	0.0	0.0	0.0	0.0	0.0
OR7E24	0.17082022597699864	0.6035214742856851	0.09779847011651444	0.4692933496485252	0.44812331263513605	0.12730164096111096	0.13746587989631798
OR7G1	0.0	0.0	0.0	0.0	0.0	0.0	0.0
OR7G2	0.0	0.0	0.0	0.0	0.0	0.0	0.0
OR7G3	0.0	0.0	0.0	0.0	0.0	0.0	0.0
OR8A1	0.0	0.0	0.0	0.0	0.0	0.0	0.0
OR8B12	0.0	0.0	0.0	0.0	0.0	0.0	0.0
OR8B2	0.0	0.0	0.0	0.0	0.0	0.0	0.0
OR8B3	0.0	0.0	0.0	0.0	0.0	0.0	0.0
OR8B4	0.0	0.0	0.0	0.0	0.0	0.0	0.0
OR8B8	0.0	0.0	0.0	0.0	0.0	0.0	0.0
OR8D1	0.0	0.0	0.0	0.0	0.0	0.0	0.0
OR8D2	0.0	0.0	0.0	0.0	0.0	0.0	0.0
OR8D4	0.0	0.0	0.0	0.0	0.0	0.0	0.0
OR8G1	0.0	0.0	0.0	0.0	0.0	0.0	0.0
OR8G5	0.0	0.0	0.0	0.0	0.0	0.0	0.0
OR8H1	0.0	0.0	0.0	0.0	0.0	0.0	0.0
OR8H2	0.0	0.0	0.0	0.0	0.0	0.0	0.0
OR8H3	0.0	0.0	0.0	0.0	0.0	0.0	0.0
OR8I2	0.0	0.0	0.0	0.0	0.0	0.0	0.0
OR8J1	0.0	0.0	0.0	0.0	0.0	0.0	0.0
OR8J3	0.0	0.0	0.0	0.0	0.0	0.0	0.0
OR8K1	0.0	0.0	0.0	0.0	0.0	0.0	0.0
OR8K3	0.0	0.0	0.0	0.0	0.0	0.0	0.0
OR8K5	0.0	0.0	0.0	0.0	0.0	0.0	0.0
OR8S1	0.0	0.0	0.0	0.0	0.0	0.0	0.0
OR8U1	0.0	0.0	0.0	0.0	0.0	0.0	0.0
OR8U8	0.0	0.0	0.0	0.0	0.0	0.0	0.0
OR9A2	0.0	0.0	0.0	0.05376354283160367	0.0	0.0	0.0
OR9A4	0.0	0.0	0.0	0.0	0.0	0.0	0.0
OR9G1	0.0	0.0	0.0	0.0	0.0	0.0	0.0
OR9G4	0.0	0.0	0.0	0.0	0.0	0.0	0.0
OR9G9	0.0	0.0	0.0	0.0	0.0	0.0	0.0
OR9I1	0.0	0.0	0.0	0.0	0.0	0.0	0.0
OR9K2	0.0	0.0	0.0	0.0	0.0	0.0	0.0
OR9Q1	0.054080225888891054	0.08253786354093218	0.11561184308525685	0.0991873217545276	0.0	0.0	0.0
OR9Q2	0.0	0.0	0.0	0.0	0.0	0.0	0.0
ORAI1	63.947855523808414	64.17640214268741	55.27592435397195	78.85384757974228	42.8866119346473	18.17739663211849	37.75889086271947
ORAI2	51.38896556481538	39.67314025555964	76.14893517562656	47.71361371531115	23.525215627103744	11.966488736424894	12.849183954955516
ORAI3	26.950027616864066	36.95242415126735	38.61387631004492	27.730974859398025	21.612155292250858	11.022205819986763	12.797066423870634
ORAOV1	13.794859119091047	18.901985058368464	14.644081647765121	20.746001880608606	14.233794580306839	7.536195739431868	11.667200064758461
ORC1	3.2713323617777803	4.126862647454093	7.587761473422914	3.307168633877067	2.193063917103846	1.608458249496667	1.728997145317953
ORC2	7.941718576594601	5.05201615434033	7.717004388791716	7.247478987509526	5.201085643704896	2.5617085919314877	3.209207274415345
ORC3	14.701245409618704	11.824853884162396	16.557269482381702	14.066070916674432	10.534479556948094	7.566404679747237	6.43014219949139
ORC4	6.0399474398106605	5.703607859755239	7.377867520746902	6.436654058343062	7.421984121317394	5.387621384167304	5.119279865643875
ORC5	12.60712592204559	9.41292032329222	10.588499059503938	11.183058518827492	9.159703502115669	8.40886032904786	9.598970727328119
ORC6	5.994692892779843	3.7031285558014666	10.58475744419295	5.848504429974401	1.43121777065085	4.520714425924465	9.104630458476349
ORM1	0.5163045338566563	0.09014264626643076	0.0	0.16446929053563974	0.0	0.0	0.0
ORM2	2.613315703750734	1.7628064261967684	0.39051601092547017	1.4547701011894238	0.4319961010837794	0.5744817326870386	0.0
ORMDL1	95.10332467206177	52.72097048262888	102.90611184559322	91.94703755928808	66.77891865031712	37.12304863401586	34.436068879793716
ORMDL2	70.63819295017066	50.11264699163048	54.0677152277396	54.80274680001915	65.00522567655233	40.60422413479535	47.69283570477874
ORMDL3	151.5844738859821	78.71949132420818	123.1758931593254	116.88334559319321	63.88482927968148	19.17962652305919	45.129080962491
OS9	188.97032716403237	130.67730664410678	136.1874375933863	171.174300489772	123.8809266941859	32.414792690981265	59.17582711858614
OSBP	15.736321408650575	16.311683740917346	14.150210882020902	17.19414554234306	12.747433560647496	3.993220619179567	4.623514934525724
OSBP2	5.898048603362573	1.8896227454761219	2.464152467320522	5.756328158730285	2.607619521514446	1.428989652912135	0.8404027288313407
OSBPL10	32.02478817829051	28.449333838521916	36.127302770499305	25.090000623846898	20.488410514626967	5.817122842261381	6.90677223133276
OSBPL11	8.07398210065208	6.635107358759084	11.622431154801518	9.183131545035133	5.718315305550001	2.515538633138847	2.8112094083224397
OSBPL1A	5.450795858706584	4.192331970901399	4.87447122404313	5.615025676909027	3.6008676947623757	0.9570114851507194	2.530742890190567
OSBPL2	15.376017228876037	17.661896878855014	15.860893962990861	18.7608530946177	12.991756797593636	3.8182866424625024	4.533662326636693
OSBPL3	30.14078541671742	7.994533217923088	29.904569296141673	9.460577377985759	12.781041434496714	4.051780578959123	4.087348519172023
OSBPL5	7.203135187185206	9.647358174409248	6.1172645525079306	7.3734314997013914	4.23513489514495	0.8756373093216401	1.6260226818848214
OSBPL6	1.0090500142671495	0.6763654983475986	0.7193220348952094	0.7890955301249534	0.555196915958156	0.09329471465030204	0.2443416428150602
OSBPL7	20.52820328767604	16.405086392581254	21.886797700832943	23.444444625014658	11.039956754811023	2.9036095916732316	4.353762887108233
OSBPL8	7.208913393559513	5.236196467795057	6.277171591256212	7.1634498681227115	10.468052758247307	3.281552124115639	2.7190953926899724
OSBPL9	24.420426116304846	31.36161411576129	38.54038711179697	34.765991631176	27.035857744238555	9.70770364589666	11.084797262965552
OSCAR	1.555055551697191	1.6439159953948344	2.3235998561458096	6.105117995344308	0.8231072466077243	0.5732290157658597	0.9364800696133808
OSCP1	1.8397105146609523	1.5219001875654419	1.7742779101472324	1.7052896704667697	1.6397253172175361	0.8380942391907305	1.4827795732347617
OSER1	38.92641813144083	44.3994361873194	43.78614791754787	42.06626082298556	44.8815828267099	31.333471356881084	43.74440912508403
OSGEP	17.759936449206716	24.27985187991193	25.0530561520853	20.355514738032728	14.41284060578001	11.793026316208989	14.667746702365731
OSGEPL1	5.5318879980114515	5.038374977319533	5.34315016826683	5.344602862322879	5.213512013371273	2.9231510122497966	3.42482656470088
OSGIN1	2.1101175512385533	2.5103415392275137	0.8862854780252318	2.3327318757194675	1.0858368779654564	0.3704753960705496	1.1369116091662552
OSGIN2	5.168100156787133	3.417898899153049	7.979057806221192	3.9638715383379948	6.814063390544576	3.588293280959509	2.6288456776424924
OSM	1.9011226179521366	1.7074507241256134	2.2039559742001242	2.965510335904279	1.7615006382900438	0.42869241211603626	1.2937652254712764
OSMR	13.096584223506397	11.168388268072764	12.348922046038998	8.860851314774926	6.60849536981796	1.566243729582773	3.4727726149811327
OSR1	0.4028383513456286	1.318095729066389	0.32987686135994254	0.15483446401836942	0.16888950549625403	0.04951041613745799	0.10724713852299761
OSR2	0.8589883697129927	1.281217369012718	0.6534145899229407	1.0421525660615756	0.41315775850582437	0.16429565353940245	0.6582230529895037
OST4	606.1106368801229	632.222802156273	647.1730956020593	644.8813144640645	771.8341477135295	620.7099930730642	521.5059699798383
OSTC	72.6580836839243	57.47032874611887	71.61272062778333	50.07306213566106	69.53658723492748	141.38856925356754	166.51239310234308
OSTF1	82.85780953138422	105.86774551836648	99.13989394030983	104.2218459658098	93.83770092889087	46.69735064314105	49.74886729584677
OSTM1	8.811557996932628	4.790793859081506	6.678067567237962	7.63654406742539	9.156661057625083	3.2524853254659583	3.74173910773939
OSTN	0.600057836643755	0.016119347308050314	0.0	0.015484291191536048	0.0	0.0	0.0
OTC	0.1118912282975062	0.0	0.0	0.32679844716710704	0.0	0.0	0.0670206782098175
OTOA	1.3738683689333708	4.201801795389315e-09	0.044253513001835554	0.6124266315458327	0.14948158572914383	0.5243644451715233	0.5637093225098178
OTOF	1.3270197398293204	0.280894454510781	0.33910879891270085	0.463199599952961	0.4741842887280483	0.023594065466420844	0.36186606304996083
OTOG	0.0	0.03898171020732555	0.0	0.009827593446757321	0.021274130968310434	0.0025066638054260793	0.0
OTOGL	0.4365808803972593	0.036371960568043926	0.33089448079841977	0.3285384323505123	0.06772991799766181	0.017891814871947798	0.0
OTOL1	0.0	0.07600425320020987	0.03564962228015922	0.0	0.0	0.0	0.0
OTOP1	0.05583239409678975	0.08486532865784735	0.29116251088976197	0.05446542227320239	0.029356346691753243	0.0	0.0
OTOP2	0.0	0.0	0.0	0.0	0.0	0.0	0.0
OTOP3	0.0	0.0	0.04075834467082462	0.0	0.0	0.0	0.0
OTOR	0.0	0.0	0.0	0.0	0.0	0.0	0.0
OTOS	0.0	0.0	0.0	0.0	0.0	0.0	0.0
OTP	0.1336235711413103	0.0	0.012719709667457169	0.013103040227436358	0.056563103432256234	0.006196807899622847	0.006746986702362623
OTUB1	96.99857208351628	130.47662314310358	128.8784699677866	121.21243661420954	83.66894984577297	45.214335302738675	59.236279364811985
OTUB2	0.1294963134706737	0.20693651663456536	0.437600612787612	0.3857756096261842	0.3349408811708625	0.08112102310646474	0.0
OTUD1	7.308319192723001	9.599794456974083	9.117906703539758	12.647079067221135	12.766283181981661	13.417210157943861	12.954476732453855
OTUD3	3.283100214880597	2.2665585798405457	3.322529133935121	5.325554262592916	2.1698635155574597	0.5065533842801988	0.6864683820913102
OTUD4	8.72299206838394	5.039393555542652	10.529666158590038	8.5271481198012	4.941064492866051	2.177655636335444	2.127222636697942
OTUD5	81.20050706888816	99.24625158245323	95.92292298806453	134.831033691178	76.99466196630718	32.06167692320801	34.50069590491668
OTUD6A	0.0	0.06425258041456505	0.029570971029245774	0.03431929992593319	0.0	0.0	0.0
OTUD6B	4.2411387594076535	2.923455495809932	5.268138942549897	2.4328918320141284	3.094617197176052	1.4600875821705834	1.0088282209266834
OTUD7A	0.08511039630435802	0.1576451018045968	0.08983259076782124	0.2272385731553137	0.17216175464484218	0.02237765794480473	0.04223401637775659
OTUD7B	2.3013346860302986	1.26324376527179	1.3054518275329774	1.8058825814821762	0.897566239748117	0.18078927753880425	0.492059067605112
OTULIN	17.4600650544354	16.632688529162515	20.20385253621942	12.846195999279061	14.816817456722026	4.758228450828083	6.312494564698915
OTX1	0.4501643330662801	0.03552340122934794	1.2469683873139137	0.0682680187705651	0.5155604059244128	0.008077390843509002	0.07024367908179263
OTX2	0.0	0.0168796729326377	0.11621041732761794	0.0	0.0	0.007673864245067552	0.008344681169850876
OVCA2	56.82071373051155	57.15736434237608	47.47346349245487	53.454772196613554	32.97344381179527	27.68378535455487	36.38515988421995
OVCH1	0.0	0.059056166226155504	0.0	0.7100767176447187	0.045902000098905216	0.23474498596975324	0.0
OVCH2	0.02024796467185319	0.10944539744891668	0.0	0.13167948235977378	0.05678318016301631	0.0	0.0
OVGP1	4.2474256363477325	3.131087254528671	4.070571504810816	6.4901954214838256	1.9528884427579336	1.14511114133429	1.0352051670334634
OVOL1	0.03935908750517325	0.059774721817342336	0.027977205707732766	0.028780154667772617	0.0	0.0	0.0
OVOL2	0.49129485728509015	0.0	0.0	0.0	0.0	0.0	0.0
OVOL3	0.06581798074186951	0.0	0.09189286506509253	0.2819513780120442	0.7054453161258682	0.04512699274734322	0.0
OVOS2	6.019537450915378	1.103922311296174	1.9370929109826722	1.3622557732674179	0.7968004218260867	0.2629497909094787	0.6391025288743353
OXA1L	126.1002083922517	104.21977615442839	178.24116569405427	108.48948135218842	98.86861974795742	35.05701087163574	56.38940082658451
OXCT1	20.375811910654022	11.107165333403051	21.61965843735546	13.865189782128398	10.93059511480414	9.622019617377171	10.309409041824674
OXCT2	1.6190467430749251	1.418168957924733	0.8667411167653474	0.7802280542509554	1.2014695064311578	0.17178468733211893	1.2442567255302155
OXER1	5.035155905957602	8.748435138331464	10.695855069105749	10.458538713295274	6.671031843529256	0.7610361724580179	3.4259956184850973
OXGR1	0.0	0.042366470621508334	0.0	0.11450265500626045	0.0	0.0	0.0223662875158519
OXLD1	29.243190909355217	25.448324851462335	31.22490955273131	29.835937634031197	23.031266727943105	12.073177747725612	18.255548024243897
OXNAD1	10.718725159199332	9.672064356936536	8.645557944845015	9.21938710295121	10.747423884243174	5.8132983244703045	7.867281665715964
OXR1	9.149966403179647	4.135423422738048	7.34460335365957	6.939784061631657	6.5246843421849965	1.4075801158598549	2.994591325467931
OXSM	9.388150450384389	10.43143443426721	11.43743592576848	9.294977477236273	11.383451275518473	6.113447083182929	6.568276110121542
OXSR1	14.79506137307385	16.224674402239454	19.20995263714486	18.23959306982736	15.764740523307399	5.180802329634609	5.010275657709715
OXT	0.0	0.716254770077976	0.13807472744325677	0.42216112435762576	0.1502485411521648	0.0	0.14107819423484602
OXTR	0.21515044731651	0.3578055753796674	0.9345182466278241	0.5978268351691658	0.18974392574869436	0.0774432991366909	0.180039231144985
P2RX1	0.708263857734377	6.774683104918939	0.21767331264179934	6.216553958144428	0.6512100069931526	0.22700673867298904	1.5799669111625394
P2RX2	3.104520547578364	2.7603233936045	7.772871785897623	5.677264713194288	2.3679351109618536	0.4424179240565329	0.0
P2RX3	0.05696670430683204	0.08174908988695262	0.0	0.11831138936427132	0.0	0.0	0.0
P2RX4	7.239578446888149	8.480617063379881	6.1248249732432125	7.684935029367818	8.584949363854932	0.6364874509118086	2.5918602797729804
P2RX5	68.15308594551072	146.24257654066406	81.49024681573984	49.53638413567064	24.03068718558857	7.736581239029064	12.967614670219328
P2RX6	0.0	0.19872683166457406	4.389843843988217e-08	0.0	0.0	0.1314954025631616	0.0401017612428638
P2RX7	3.5022689191965997	2.601135159668964	2.6749040832023043	2.8388453843995767	2.8409072153650605	0.8256625288307544	0.8036669517793724
P2RY1	0.20749508405146488	0.050739905224099324	0.08093958798535628	0.11123317807278799	0.08256951854194994	0.006568218280806226	0.05018630371711508
P2RY10	32.95702098925207	12.200346778967694	28.656492739491828	32.32066829634601	12.076079695043815	19.596476949006583	10.552671196457615
P2RY11	23.298717649661377	20.144118998122433	15.072562563333292	22.099698526242157	13.4666516479636	7.3997873203000655	4.084884228020535
P2RY12	1.9187071688053212	14.598973600626032	1.630942886999887	7.703088152016829	6.8655903883397436	1.2210766542115077	2.033485553801039
P2RY13	11.590470333207046	8.090314263243837	6.552879238003233	9.81147204333445	10.087860548423924	4.199774703333952	7.7253424539464675
P2RY14	4.147344736253283	5.3328884055110946	0.8586400999835413	3.8216596404057475	2.7047578793952183	3.2401649559601857	5.365051316776365
P2RY2	0.13744520499465995	0.17309007122954334	0.0693199497092003	0.3938056173118918	0.2051351984566374	0.056342874882551186	0.14659439616481085
P2RY4	0.04443415875367407	0.0	0.03155223071961211	0.32447245952915127	0.1748150820458083	0.0	0.0
P2RY6	2.468785033193583	4.046408803006375	2.600248051132303	2.8692451417186464	2.3650070246002786	0.6031725676823103	1.12366480713305
P2RY8	47.84679395968279	121.16529170416732	46.50521878013377	96.4562574558941	51.900888563895194	29.96702595161031	27.365879011649
P3H1	8.973708801787867	12.239893702949235	10.168586246514	13.701964022029708	10.516946730402706	3.214033917877247	3.839627877937696
P3H2	1.6110439841224902	0.6673158332707214	0.862870383446632	1.6445521070732276	1.6934347543414527	0.8012741315262351	1.3958069200649388
P3H3	1.1037028215846165	0.9460870933927117	0.08562895754221733	1.6312185096571024	1.0769322999290574	0.04275535145126952	0.18719458256075439
P3H4	3.3971725817692153	3.1606870821841664	2.6093935357581466	3.1581223872797866	1.4219818791504624	0.49741590337656216	0.9608038625992983
P4HA1	12.108711562859403	8.961767604598665	12.555794356642787	9.68792577380195	7.200152134120241	7.593896949563817	5.989093463884521
P4HA2	12.561785862230177	5.846385188774169	8.357157997938053	2.9813431028466577	2.313669067218436	1.0669174210605852	6.502801675641772
P4HA3	0.5899538260437027	0.6438080470314289	0.1822964596820953	0.5145346539964617	0.5597491629533633	0.09263652148146817	0.30533210655804366
P4HB	263.0852814698913	209.36341940973074	198.8646714037915	218.3042124648789	167.42910253403707	50.858916548406306	124.10534191939492
P4HTM	10.96059553877917	10.40518731095375	15.559183072252114	16.473569355924134	10.492578977587458	5.985628709433323	11.999201442724035
PA2G4	140.0743897896689	106.0774768804253	151.83828603038793	119.16894242765602	91.39221985740788	31.250937081184034	41.42123761047714
PAAF1	15.829743985167394	21.979207010024403	17.68417075361536	21.159938977246334	14.721150197729958	9.26151090771861	13.347949308871979
PABPC1	995.2705010360954	889.0671205429205	1127.0524207031651	909.1023237122313	1287.3251498115367	436.2732542519644	389.3157330328455
PABPC1L	57.289132511458995	34.3011816040229	87.68194789970461	61.3982607452964	31.920772116497368	9.7340363951421	14.420877181770084
PABPC1L2A	0.06129311675210203	0.0	0.021771681979657842	0.02414127363219598	0.04803241616457998	0.010549934064582711	0.024869794545605117
PABPC1L2B	0.0	0.0	0.0	0.0	0.0	0.0	0.0
PABPC3	0.0	0.044607897795871265	0.02772135556850097	0.05711257079506704	0.03081609971564303	0.0	0.007343600002376993
PABPC4	88.7357023682223	82.32672087907386	106.99908953511517	103.9717600552446	91.87140486467538	27.57867310006295	40.88296764056828
PABPC4L	0.06510631184381444	0.07994243186422922	0.04652669166620216	0.06712135755243476	0.13456387979802575	0.004531874000406111	0.04447117707974102
PABPC5	0.7014748739973986	0.3083712265483616	0.6622720852532793	0.17011062718772463	0.22894083216028327	0.12133221866029964	0.10063264458284626
PABPN1	157.68938066253796	203.68376062759754	255.19712490787055	239.52653212148343	141.5802290912368	54.3375762788339	84.9818894185448
PABPN1L	1.5427417726007109	0.17459596419615275	0.468886431248303	0.5618020456392037	0.14755150857084276	0.020033707038069837	0.021558094037303688
PACRG	0.09061106243141892	0.11917379087583146	1.4395370892286712	0.3853691249826747	0.4324478152704265	0.536160782748516	0.42151502211188263
PACRGL	4.043463158563548	4.35524190093582	4.042684984765443	4.2713214854319865	2.7418810046056508	1.8754716919361152	3.5126948738916255
PACS1	65.01310431507338	99.75565309842167	90.99765623453567	106.68396583183042	85.13079014448581	12.59829944973695	17.696180654085246
PACS2	20.954377627868553	27.372734124821093	21.721000354710227	34.02932022981486	22.67239215689015	5.992509597394914	12.625375102710716
PACSIN1	7.9997209982463495	6.323450176659599	6.267149507634406	10.345928246416522	7.62011380259932	0.7739915671686659	0.9810080811172639
PACSIN2	33.2501188713494	41.96946102497954	43.07519479881006	45.47140541129959	26.628258055176826	8.911893442241592	14.55274088431707
PACSIN3	1.3530129540696811	1.768354485782642	3.449514870044861	2.622344369915316	1.189139006192661	0.10994764528292822	1.1563908905273732
PADI1	0.0	0.0	0.0	0.0	0.0	0.0	0.0
PADI2	0.7825685604085648	4.596005344851827	1.4074003188327557	0.5046731422432891	0.10070589952960662	0.021989760775324774	0.43148476226743004
PADI3	0.0	0.0	0.0	0.0	0.0	0.0	0.0
PADI4	0.4476861500655436	0.3194991242505023	0.19190725281645782	2.112325116860092	0.23669879774082037	0.2359916327868392	0.7218962786758203
PADI6	0.014088231260941608	0.0	0.0	0.020664823222464657	0.0	0.0	0.0
PAEP	0.0	0.0	0.0	0.0	0.15401141619636194	0.0	0.10483950627448979
PAF1	54.39902092534129	67.69201239040488	73.0330846752836	71.44582757379756	43.63691004457459	18.480612188344892	34.36870540284994
PAFAH1B1	29.525343717609353	33.949037325263184	30.122869111812257	36.82385498651823	24.41447929242875	8.812900879652865	10.430598476600435
PAFAH1B2	14.523870656832214	17.720947771787916	14.759641422610306	15.945170435782295	14.156766314696215	6.897898550100046	8.467193429188988
PAFAH1B3	31.164173730881984	38.441161568444365	55.811202703412846	35.27631993646277	33.09857597268803	17.21136120824637	17.114511943843187
PAFAH2	7.358740793504161	5.434588029025426	5.210500502333178	7.617800999969898	5.534812761525047	2.1912366716420273	2.5615514779599877
PAG1	9.715475949681466	9.108823100925576	7.672304295897925	9.962238844952056	14.892469714073705	3.834864032786138	3.6815915998149924
PAGE1	0.0	0.0	0.0	0.0	0.0	0.0	0.0
PAGE2	0.08907183230882731	0.0	0.0	1.101176332752381	0.13488222269236072	0.08660673253912199	0.0
PAGE2B	1.3519233692963146	0.0	0.588167611629347	1.0487303802546744	0.7995157823862677	1.8132223063904562	0.45002880060117567
PAGE3	0.0	0.0	0.0	0.0	0.0	0.0	0.059262738330247755
PAGE4	0.0	0.0	0.0	0.0	0.1630344211730803	0.0	0.0
PAGE5	0.7764532711422749	0.9281578963318113	1.0198385840624322	0.2600727327903778	1.529286555991558	2.8908303032044027	3.2007789533234305
PAGR1	48.63019233165231	43.83896837702866	65.07884419222226	51.956396867126664	32.14840279423654	16.942810775409555	24.592685500457733
PAH	0.41629958261694	0.15641156749597163	0.0	0.06000850988329165	0.0	0.0	0.0
PAICS	40.959706805753584	28.627249202050084	64.69175963269788	27.642551003198623	21.195948040031805	11.527482434013775	12.488843228747811
PAIP1	43.97372416640338	31.859911186305517	44.25774161658871	30.65210782921988	28.240169536600256	24.357104847379453	27.951967240033
PAIP2	139.42230431525854	112.41972357211507	116.95588730288104	103.43336811775319	101.71606864193068	100.0625806382398	86.95969646632146
PAIP2B	1.2548002551556388	6.460422581202874	1.0822980168456446	2.159366949653196	3.184669606532757	0.34661415889779046	0.7943949326124997
PAK1	17.63730436509762	13.333526153857903	22.740758941746133	16.992110425068155	12.053980523057952	3.731215082132472	6.429141390484585
PAK1IP1	10.78262768169563	10.057266523777223	11.284927910245818	9.457322121678885	10.438094125973352	7.466360114082377	6.2920948854378445
PAK2	27.86687248662658	20.136209058242617	30.568248620316275	31.53419724621933	20.57952594675748	10.458845428189326	11.175590309676556
PAK3	0.5872016645818177	0.44271655965541723	0.3495287624822443	1.3084483013714667	0.5090284552435322	0.10189762042252282	0.10495480343077412
PAK4	14.552771024456527	16.238609773515435	18.214842958476105	14.740373606531511	10.755794131203608	1.8780054204902852	3.1022219049724944
PAK6	2.506305033245995	0.1435348931031053	3.0358604910970346	1.4294250022361306	0.3416419849981658	0.08657452363436846	1.128414505650634
PAK7	0.007183945910796075	0.011020253134337743	0.0	0.02115325246677857	0.01141652622813627	0.0	0.005449101954032587
PALB2	4.508103202695938	3.9665900579006506	4.907929854077751	4.00790620139917	3.398671317223547	2.415412154899669	2.3040050943060746
PALD1	11.348938910552961	14.679321937299889	6.922479535132903	17.764096992612103	10.788059833062546	3.96897125311859	6.074700365331833
PALLD	13.304561301493365	5.774565016228629	4.587796349857713	5.628854461887057	6.101611288100922	0.4453584348574293	1.0271863240395107
PALM	3.083859527043221	4.040222439303917	1.042308906740443	2.4207660362987347	0.20319391951708887	0.13651014365832337	2.7065116730148
PALM2	0.0071985449684282	0.0	0.0	0.047185517441078906	0.022944796733531003	0.0	0.0
PALM2-AKAP2	0.10845805877151404	0.0	0.06229859665619086	0.2120999417489582	0.0	0.03732085185998302	0.0
PALM3	0.15524508491561506	0.0	0.1496225087411973	0.37402219134206627	0.05498661528148019	0.0	0.24469879183887278
PALMD	2.6363675876225128	4.952774170036387	1.670549695525677	2.439945544404339	1.6065763477620534	0.9932924991683838	1.1398571298648976
PAM	24.385334791851584	18.496179331151488	17.31995130911221	17.626412181878596	15.20192635835101	10.151277151305756	15.051700954211242
PAM16	43.601025133536446	59.10149712021063	50.73528105846362	44.88971864461415	34.36817480607148	24.693176962235732	32.3144064855704
PAMR1	0.9450456640471017	11.856622423053711	0.14664591762601864	3.8773242416566998	1.0612773862944511	3.3718135246099834	1.3012743857571891
PAN2	13.04117643976599	10.190266512106174	15.855140492635496	13.858207595266032	10.382247787498931	1.3756365290625672	0.32141927630400935
PAN3	16.496860581805716	13.72440485312556	16.136670379111543	17.692053327080078	12.786669533850946	4.92608550553016	5.0342177555010545
PANK1	1.074935083164033	1.3207817781245224	1.221318814386851	1.1022590715499527	2.0464992997023317	0.615724076630471	1.0975696710284337
PANK2	20.29450725520194	16.31477139288798	20.941593535608774	18.05731786520901	12.889753982083082	8.890341745742795	9.724182696796746
PANK3	4.185456996726587	3.1847777060988136	4.325144498531536	4.1027901644269145	3.0464625474909273	1.2476200357909155	1.2043282811499645
PANK4	14.552771024456527	20.024151576611985	20.475626784187522	14.585927745774688	10.915677404784473	3.55767129404118	5.497375309892505
PANO1	1.361024573721835	1.8104603447007421	1.2915042757848303	2.0997529565593447	1.2147361434359891	0.29932731578203464	0.5343825258755657
PANX1	4.116765477001285	3.237233096880706	5.63181592985493	4.15383095005859	2.764972989107865	1.0290768240684978	1.727564590522058
PANX2	0.32207940247939715	0.15344450741579285	0.43693253124811937	0.07382476381412184	0.0	0.031106155273691316	0.016911198027093732
PANX3	0.021121517147311586	0.0	0.0	0.0	0.0	0.0	0.0
PAOX	7.535046214545222	9.531963253232846	5.768728735574271	6.311825116450887	5.1632877119196126	0.35547044911136494	0.7501651125627062
PAPD4	23.454148387333003	13.52437773836144	17.889361723205425	17.413010841598318	13.811646243248429	13.380387733091982	11.746077570979404
PAPD5	3.403555098487346	2.601880359268168	2.8714174805989026	2.3494939113307645	1.6511958133513147	1.1265678492269822	1.278227325439799
PAPD7	16.067476699270575	8.561427507067762	12.972827276677696	13.60910023276887	10.768811225727056	2.580307496536212	3.402045479583073
PAPL	0.13625308926740431	0.0	0.0	0.0	0.0	0.0	0.0
PAPLN	12.916061953275337	16.08785298040827	14.929516652246733	23.223836524610352	17.448037085650785	3.6248469120738847	9.981788213541549
PAPOLA	50.77142683190518	43.340535311026876	66.58699164350028	62.40877143158484	54.13557250129874	20.88594863316576	22.213209510286976
PAPOLB	0.0	0.0	0.0	0.0	0.0	0.0	0.0
PAPOLG	4.51913969645688	3.380362765151479	4.97734481779916	5.454863405855533	3.4860365629106216	1.2560569150864742	0.6729382855431996
PAPPA	0.7022442077666398	0.246078229660863	0.4415176239791716	0.42856744624182563	0.2077814766349655	0.04549380351155263	0.04149670838263253
PAPPA2	0.04877941776660011	0.005004410805642623	0.0	0.03838273837819717	0.0051812491312013265	0.004531144086377559	0.0
PAPSS1	21.121095209229708	25.740887161150233	24.725677443483644	28.46307693407547	17.935901095830253	10.32977809043524	9.707773140367003
PAPSS2	8.492783776094393	7.202326372122695	6.8751591887561405	6.773695580610731	3.9897754228961686	1.6757922393373685	2.7649049817158975
PAQR3	0.07519977399182065	0.046079562926141016	0.12658083887897775	0.0971525049661659	0.026592346495369457	0.0	4.47425962946113e-09
PAQR4	16.644199953527735	22.03767534282369	30.86417769789349	23.127892068913795	24.323929207953782	3.7404528972502007	6.651082230862544
PAQR5	0.24156320865625736	0.09018011440270368	0.15569119545020982	0.16533379199429876	0.07022477887372447	0.022722803006895775	0.04983237113757655
PAQR6	2.7394457952044036	2.3352307350847976	3.8187897336567875	1.6327005523857414	2.836580402509818	0.12266517103117636	1.112415911831599
PAQR7	4.406299388767265	4.439363556474089	4.6991376148372686	5.638943081270986	2.701685068263351	1.176598242215284	2.4622994302270715
PAQR8	9.729385841779811	5.844404789615838	8.406817345093996	8.360531655447227	6.879872113404457	2.661017450599273	3.624489817199316
PAQR9	0.013736841226376306	0.0	0.05872764166846833	0.0	0.0	0.0	0.0
PARD3	2.0168169355825247	1.9367395933531446	2.0835916060107453	3.295945325493829	1.2862637594321251	0.39443526050130484	0.6773546595221371
PARD3B	1.4438569263222814	1.571845493359295	1.25608858813569	1.5298958411400294	0.9042232086462556	0.24345877399211924	0.5089194214379973
PARD6A	10.270408914931558	11.399971879831075	12.690366196743705	9.53328279544869	8.093508578108908	6.1681697806407465	7.46347811756406
PARD6B	0.7382960039402398	0.7802947535119116	0.7608643504260177	0.6078642039780171	0.6049332702188082	0.12469364655101711	0.08046306479676302
PARD6G	0.9252401717770824	0.7473144673393599	0.9726978801312056	1.204164644959345	1.2969319121936693	0.21719924303485327	0.8341402870879215
PARG	6.7307323718583465	6.055644591086773	6.64075386646034	6.986781110341873	4.766533494492556	2.548373178488496	2.202212797853044
PARK2	0.4542688060804969	0.815817322116009	0.12148923865890282	0.5259266430876841	0.6908816221556338	0.05405673780125553	0.1353986959032767
PARK7	403.4145724935684	424.19354814294303	478.1362516451324	373.82511598511456	263.23248060539595	225.9171091079835	279.1922866198975
PARL	62.02226935780869	78.47887095306446	69.64710386474498	60.54181717238312	59.76258063586243	54.006606610615556	77.08371999119093
PARM1	12.017076456703332	37.01854639168191	6.22074140805139	33.18615534298725	40.19033925952542	6.96032114540329	7.901022166006186
PARN	27.51592717479953	29.704467278770263	31.254211761820557	42.46024370533598	41.74323760969656	14.144488849313861	16.121783634730175
PARP1	224.01528062211736	193.59189297382719	184.56192724402905	193.00618660159807	156.38703242227916	66.75414729498189	98.04847902745192
PARP10	87.43805711377534	63.29932025463913	106.98047408669628	101.79935518456999	74.36874814627359	9.072072496519107	16.73223185124233
PARP11	5.1758642703733955	6.31682803050057	3.3086361087638823	4.052162121456391	4.582197732351782	1.7848193819286844	1.3755099196018459
PARP12	23.23574479740541	7.233165423692695	20.093530502544052	14.720342234785022	8.4398439355395	1.4967941476528535	0.5869639671922782
PARP14	24.109120058869348	23.20887377436075	23.86591992678863	32.2704033092546	30.76365349921582	4.207942788891996	5.8903238827927105
PARP15	54.41282561421122	18.06787357179008	48.755216551742805	45.98381535809223	18.64623575277789	3.572859306754631	4.291851283208923
PARP16	10.310985293802865	11.035712209822108	10.82467835094943	11.416051517815934	6.443553428999021	5.114866762385192	5.034291981138146
PARP2	13.570441505036822	17.275196293094414	20.52489884861585	14.435822696087973	12.19908863007799	5.089515573719148	5.449435350852565
PARP3	18.26319606403281	12.471421806357503	33.00910288379833	21.128655006708943	16.64812090741869	4.72548891016152	6.000493287800719
PARP4	22.559904068340725	20.226132585297293	25.48115813436993	22.232893702120254	16.17289051405114	5.723510788797698	6.104167943257771
PARP6	26.42427603000079	22.19184229141517	32.80581245324787	34.883312538396375	22.436050969096055	12.690383897412229	16.408179915300014
PARP8	36.059194857865215	52.85570159876859	37.498379030366166	45.911049397367506	29.250558584670546	8.937470100013424	21.152567588549918
PARP9	29.642565641309968	24.427670616051778	42.794513197435016	26.661909546298332	28.65736693672949	9.619074703920228	10.308638332292857
PARPBP	2.3882651825737335	1.4890389662885717	3.887418593264176	1.3708426857655516	1.4916449759643862	1.5565380743305304	1.2506272645431213
PARS2	2.651585487774597	3.7362809178591228	2.668981496325953	2.430445884238913	3.1454900271104114	1.0109888592837866	1.2818520107178424
PARVA	4.360209685626433	5.000899902502999	4.533613942752693	5.645250844356965	3.7457454331866016	1.2117499749572853	2.3606103074096016
PARVB	32.86779233662284	30.90432522651327	20.839671709984483	21.09057047909449	14.180536293431757	8.000849509564794	12.5227297062687
PARVG	45.10548755818345	56.80449776121157	57.639470185727475	60.9256501880964	22.171572436817957	16.32969341873612	20.393120188940536
PASD1	0.0	0.0	0.0	0.0	0.0	0.0	0.0
PASK	23.112808214647256	14.327580155137086	16.32422270624712	25.952777303537125	9.59845557817577	4.899025854599736	4.190226489276932
PATE1	0.0	0.0	0.0	0.0	0.0	0.0	0.0
PATE2	0.11042963478197532	0.03236317209105155	0.09537961265646877	0.2495724192264661	0.13765750164496549	0.07972086262463507	0.07994076373041836
PATE3	0.0	0.0	0.0	0.0	0.0	0.0	0.0
PATE4	0.12443924491366531	0.05283909225150074	0.2389777839173961	0.030577303954144597	0.03343770561473791	0.0	0.017198698661434086
PATL1	20.745992254464397	16.232168029493995	27.59181652378825	22.415368277107586	16.831146923993316	3.575547591707868	3.5927187703355887
PATL2	19.931497045862443	14.269889630761291	15.065952283013939	21.80211572283269	9.289170934930834	2.954947018924153	2.3535489751341485
PATZ1	31.571573232892426	46.09245474043626	28.93933134925276	39.38536295264524	25.69452930329544	7.550639695323358	8.84774171396708
PAWR	3.9766904725884773	2.4782702022867644	6.911061012188354	5.628753509518026	2.240933778194392	1.0904355986399064	1.5241331498472
PAX1	0.058608324737285944	0.0179155975151426	0.0	0.0	0.0	0.008147763824614795	0.0
PAX2	0.24787680882101704	0.031607009592716784	0.14561844704493399	0.05133012610358989	0.0163795737217991	0.01436366534835054	0.007812916334776654
PAX3	0.0	0.0	0.023971319517881895	0.05936492093092505	0.02659742193566883	0.0	0.0
PAX4	0.0	0.19129597047681868	0.0	0.1018742176317311	0.05462583606686411	0.0	0.0
PAX5	57.3955173141493	75.15606625211043	67.75227353024043	80.60220040511635	47.160992671907394	9.958541845884415	27.472021672692062
PAX6	0.31075093472469684	0.2134082916003397	0.21218032273777787	0.2391987577591761	0.31730634617140496	0.14527429933358293	0.11629028112678852
PAX7	0.0	0.0	0.0	0.0	0.0	0.0	0.0
PAX8	1.6835763085106663	1.3957713386861155	1.302576128316793	1.3325000878388282	2.268951618759325	0.7044408949268743	0.09891036238349726
PAX9	0.6923380861269752	0.5242680398162498	0.17393739443617195	0.0938624714833507	0.17700724930179268	0.07287079325536006	0.12076090543094775
PAXBP1	6.8896440987052445	4.099139002029736	5.3765510320275665	6.73653609771671	3.225526900942959	3.0674440090621875	2.6788428296944162
PAXIP1	6.623513685879253	4.9617110073791695	7.9348208540073095	6.229873475732239	5.1708162816970615	1.6334896663025638	1.2580008393319444
PBDC1	31.770953041169612	36.10100724271157	47.578512219396785	39.06321648075404	39.239991260352554	20.054897716772825	16.238416852482374
PBK	3.749527448081677	1.4706368380853827	10.31992237577084	2.9377618102572884	4.4477056136402116	4.691407717994787	4.8384105248496025
PBLD	3.6689063323221838	2.8116047827831783	3.519686717913766	4.174308652362725	1.7683231892830076	0.7355721367659682	0.6761563380393687
PBOV1	0.01341421330439041	0.06143039712797416	0.0	0.0	0.0	0.0	0.0
PBRM1	9.11473766755771	6.357241162284389	12.599055691127186	9.54747836099379	6.481970859096306	3.852043231433381	4.5050274078128805
PBX1	2.096715250652674	2.19865382753551	1.5577526250089537	3.2067625621834264	1.7987190991612163	0.3630404686034443	0.5837314406968761
PBX2	61.18221370065025	61.47521456979133	77.36481702992852	82.83190455971604	65.93964536842341	16.454663969412877	24.017440400559092
PBX3	11.318660633799345	6.317416835323553	9.050888843701005	8.198489727313422	6.025050949889015	2.9858596643366204	3.3602428249757033
PBX4	1.2427511099982538	2.2298536833807288	0.5034591812748546	0.7472122648306028	0.0	0.0	0.0
PBXIP1	130.24615370053345	119.1305498711553	130.7357721603615	168.4103612000013	91.40211173969811	30.70280130571057	69.97393569403286
PC	2.0242833904777937	3.672388931594167	1.475741638250752	1.8263860583174343	1.8023085881417797	0.46673913451261106	0.5894752679139261
PCBD1	45.16425228130304	49.54897357412528	76.44347440310985	45.3947744765911	38.93793207031167	25.747080132025896	38.258243836262935
PCBD2	4.844901211930561	3.474692267490081	7.3826462904895465	6.315616814216634	5.906261679525992	4.9133166444045955	5.086597550503667
PCBP1	303.5521013053311	395.00990821891264	379.1578366149693	399.6854944153217	315.51051667887316	132.89996570103668	128.14685115928614
PCBP2	656.4734855963094	637.9459142625209	618.8575125769958	719.15690170905	534.0448352306016	322.9724312038962	348.9330882474786
PCBP3	6.091556233708123	6.815628839321336	5.9022353521114	6.995619018576406	3.759706170488645	0.941121025388792	1.721527450604087
PCBP4	22.10251474885289	15.73035728039265	25.29057293767611	33.93596956009083	26.181734916080504	10.014297197903636	13.069880278818214
PCCA	10.172012813597945	4.8067411305044505	11.822707219358186	10.884004373358882	6.046080190862881	5.338113957084564	13.59399826504958
PCCB	21.605428510102325	23.60923885064919	20.976303077350813	21.24549367869675	22.858295440570483	9.611306333187366	17.59204938409803
PCDH1	1.5803972147773981	3.1256417466194844	1.4624495007374994	2.4686943023849115	1.0985156098022735	0.603913256632276	0.8592681394318202
PCDH10	0.0	0.0	0.005328868593846403	0.005492766303684782	0.0	0.0	0.0
PCDH11X	0.15800368655908947	0.06327726817487944	0.13305933491687516	0.052359619270734514	0.0791903256367199	0.03347541565971923	0.07008798338542643
PCDH11Y	0.01692545544012769	0.04527427553802621	0.0375404712959817	0.15435208910023146	0.08743601988236183	0.0026085273631939465	0.024721714399604355
PCDH12	1.6966692855327339	1.6461139973383219	1.5617103726372261	1.93870788027038	1.6722870864272683	0.263607872128907	0.7229453343467351
PCDH15	1.4952951728470611	0.0744001729009347	0.20933887436077803	0.8888025805821438	0.2671679206197728	0.00475926655077985	0.22052634715375685
PCDH17	0.334353581280435	0.4568725766227739	0.2914375883844931	0.6348481949473996	0.34276704093120025	0.09101923663101097	0.18710303760833957
PCDH18	0.4371984571030616	0.7453453086219126	0.18461110296003858	1.4764917257425614	1.1575986693431832	0.15191967153621255	0.41091386920346373
PCDH19	0.035911009500289026	0.0613668400671854	0.02283489860049137	0.0764990864046382	0.025416987309589745	0.0027792809021365272	0.03945352401225133
PCDH20	0.0	0.05176847495022474	0.03856923305714366	0.019871424896805934	0.0	0.009392290415236815	0.025598195464278106
PCDH7	1.0212097072019786	1.0988557866468436	0.24810881294019982	0.40636938603496175	2.20024143559392	0.07944337943440072	0.2151493182933415
PCDH8	0.0	0.013495412093605053	0.0	0.0	0.0	0.0	0.0
PCDH9	2.443717269812749	0.15342698065426963	3.354022700168609	0.8276531399708467	0.057638391853465976	0.2581234371493153	0.01883448325169068
PCDHA1	0.036591033042205234	0.018704232398246923	0.0	0.0	0.09451597713112503	0.0	0.0
PCDHA10	0.0551811607966588	0.019591949686161625	0.050146486943805524	0.06047525619199767	0.0	0.0053059652066325125	0.0
PCDHA11	0.14429860461213417	0.10587829210487287	0.5796121401605698	1.0350184578516735	0.14781952001554166	0.015655033882109093	0.0
PCDHA12	0.05588091697620268	0.10508688180426673	0.07747445362570882	0.09405522433300928	0.14384502730775006	0.0	0.0
PCDHA13	0.2749221959914858	0.24929299575306763	0.2228211914717657	0.1991422757488941	0.023663112520349472	0.04553922038444291	0.0
PCDHA2	0.0	0.0	0.0	0.02343812700604886	0.0	0.0	0.04768576571284555
PCDHA3	0.12829674350397213	0.020769698103002776	0.12711864345030888	0.023190885220803592	0.2366302792967785	0.0	0.1413392210586233
PCDHA4	0.13781665115271569	0.18363272358164684	0.23007565866699364	0.2635713420339143	0.21186666721366954	0.1265689463076487	0.23988662007673556
PCDHA5	0.05342340894147668	0.03511638625272551	0.19639270012850063	0.03371555688770367	0.0	0.0	0.0
PCDHA6	0.0	0.0	0.0	0.02191947672378558	0.0	0.0	0.0
PCDHA7	0.01876302391579321	0.017366342391558653	0.02600717367021277	0.0	0.2411502408523032	0.0	0.0
PCDHA8	0.012801756113981488	0.0	0.0	0.0	0.0	0.0	0.0
PCDHA9	0.018489326746699453	0.028417361028902466	0.03308031427197511	0.04797039747060583	0.03679440445052995	0.0	0.007257065280465991
PCDHAC1	0.9603437324347366	1.232136885912877	1.6349820351112956	1.5853478369833987	1.0917046508893788	0.3855877446653695	0.17480793195206235
PCDHAC2	1.5254468119177034	1.1443171253244842	2.118068640296785	1.7348178864130195	0.902087611148169	0.17602629885382193	0.039146601002871595
PCDHB1	0.17136452610258623	0.48927973908122735	0.4521460008546718	0.3870446245523884	0.29986829164501483	0.07662846019016989	0.07922015650364012
PCDHB10	0.2509195449752699	0.2489335791865992	0.1806627584910243	0.15392110555545058	0.1878007370362864	0.038810803353266365	0.1438195944314824
PCDHB11	0.06332024794334035	0.14428146653397178	0.06819409682005118	0.06877447019512473	0.07542654124280257	0.005377172375199635	0.013867204649907983
PCDHB12	0.20092283584253057	0.07096270730839471	0.29985411764929903	0.2967647653842789	0.06018899798215038	0.01765441902360121	0.07921731118755138
PCDHB13	0.26487585026261984	0.14957002458343704	0.24499861275615165	0.26585672626296963	0.19897699756002707	0.02211407787892461	0.07728596011039035
PCDHB14	0.7865460300601443	0.5381159854409192	0.9371272724579511	0.9496421804914981	0.940033576608853	0.12892714791684678	0.5463501727628675
PCDHB15	1.2616595619062583	0.377696853843386	0.36299001651649276	0.789188456991845	0.49273079348878746	0.09011286878249192	0.3057081831193149
PCDHB16	0.2641444909207451	0.10300018415562318	0.2850448435452082	0.30400320512200896	0.20983562011169665	0.07189317189452615	0.06625095835316275
PCDHB2	0.2938355705104452	0.13371517456329762	0.18688147471119354	0.4010146302084392	0.07562899491696773	0.021909470232179817	0.15316447843210157
PCDHB3	0.040550359356265275	0.058717981603575	0.08389989900390815	0.17819008323048102	0.20027363157207212	0.0	0.015620290488650435
PCDHB4	0.14491041483081757	0.15674447882529918	0.2193897400706566	0.17404920572247407	0.15949289171971848	0.008211509649778348	0.05166574437377469
PCDHB5	0.2321995587438257	0.2441040751919128	0.11002159473315176	0.06601228947591076	0.27239873988456487	0.006700738227774838	0.052717645360778276
PCDHB6	0.21835492640213916	0.03922775096885012	0.16479668156278837	0.20558238922105443	0.2562316297330769	0.0	0.0
PCDHB7	0.2031294313645826	0.17264900881871892	0.13615507949788386	0.2818162116602019	0.09632988310035095	0.03617998464735783	0.085361956844904
PCDHB8	0.05194775082321734	0.0930092362330488	0.05528005051639284	0.024938332713217104	0.05536219786363605	0.0	0.0
PCDHB9	0.2565580442090689	0.11600509671415504	0.9421053330386193	0.47432266432333003	0.7799020253181261	0.33180119091406257	0.5397601732829567
PCDHGA1	0.39607609035383384	0.23082620032209	0.3244160117068893	0.39956159192613283	0.4186210156547372	0.0666766037774904	0.1936967483701051
PCDHGA10	0.6757394639250491	0.7942176354091266	0.6003720702731274	0.9402495270212792	1.623223087021835	0.10022206221911212	0.10023900128746277
PCDHGA11	0.487867735538271	1.7964208952684562	0.5548270965026618	1.0355699647268475	2.3673785043423523	0.06414843647306334	0.06817327864447731
PCDHGA12	0.3684982173240696	1.563888090724579	0.6748296535790721	1.0100390120397704	1.6557101344716036	0.0	0.0
PCDHGA2	0.3810670407520449	0.16779910550539512	0.781475514138364	0.27780106701906493	0.1130383735504421	0.024750805412683485	0.01618613726208995
PCDHGA3	0.2811092147316905	0.5063596583866117	0.23539195228965237	2.7549296066631257e-07	6.318063183741174e-09	0.017660675429560735	0.05819129125880962
PCDHGA4	0.11385155262578484	2.878117663211118	0.036210583885485814	0.46725740647389813	2.015924001432005	0.0	0.04835330160910245
PCDHGA5	0.4258493072234675	1.1131637577224174	0.23705224145427883	0.6261077613643051	1.0368250428075445	0.0	0.03966667530010337
PCDHGA6	0.7239880835846808	3.1318046999528555	1.895613750999126	1.5267884230304842	3.3618109320491243	0.07106049060508379	0.3291276087161221
PCDHGA7	0.34324028462134715	1.1439355054180016	1.722797718390963	1.3076232234320941	1.4658294538037304	0.014040185988378084	0.15276007241933964
PCDHGA8	0.07465533322020579	0.41949783314892564	0.1785654329393609	0.28164176258735507	0.2588655012795622	0.0	0.03294739950225556
PCDHGA9	0.6729363886012876	0.6062746884473591	1.1049189304174538	0.9119575200012544	1.4888381164943625	0.09076191297109015	0.27601916537604887
PCDHGB1	0.16861250528672844	0.05579588328692342	0.1463145615213961	0.33621390995919964	0.18850890194250614	0.0	0.0
PCDHGB2	0.2699267303944275	4.650406303302401	0.6402569035525205	2.3664263128646965	4.660621744044743	0.0	0.0
PCDHGB3	0.28971267286665414	1.4039130259273156	1.1464794908841371	0.804909993290521	2.3412766427581397	0.028719336400197637	0.0
PCDHGB4	1.5033738243958186	0.44556552572089947	1.3626904017427233	0.8947759055061133	0.7925863965330537	0.019180928782373652	0.003308038710204686
PCDHGB5	2.8944797704330654	0.8398871303993931	0.4835455354955762	1.3812705814094226	0.7487867565937241	0.028905869985281996	0.03160911126546795
PCDHGB6	1.0944258096249917	1.2356755432275284	1.2699640237994636	1.2565894777145754	2.397687341996961	0.04750670944147917	0.22669746662167256
PCDHGB7	1.1630807613831982	1.051493564522298	0.511796164443739	0.9083553367246524	1.4756433815604395	0.10622554717459098	0.10226783536800599
PCDHGC3	17.051932786622807	45.964086130148246	15.37567270030798	31.337970902914883	52.20014639285978	2.1435906644804565	11.362557514369005
PCDHGC4	0.15495029084242873	0.6378991831703364	0.13608683221005835	0.1701112185405138	0.30229181438798025	0.0	0.0
PCDHGC5	0.16891734236572242	1.5988514127020856	0.14210573550635086	0.35760792749019776	0.8200419908326801	0.01773343511368064	0.0
PCED1A	75.92638512381407	53.477987809554115	89.13541668162176	79.99761398517043	53.847682248760265	14.612542860226329	33.7174410033379
PCED1B	117.51374029738363	108.8283694053591	128.26839720545442	103.1158247641336	70.3256081346501	37.13705255602154	39.41149745652915
PCF11	24.827933775110257	22.572123614036137	20.46193417145458	26.216161611947655	18.00482416525165	5.357300176122776	7.2273643866207635
PCGF1	6.393136899649023	14.639911008775918	8.387886259284423	10.101333468894937	5.263231590482044	1.570485341104476	6.547468189856464
PCGF2	7.947028652446216	8.257846789898192	7.913707775252783	10.592187259645172	4.759263660228719	0.7977223235193618	4.0459256652983
PCGF3	29.444569297680125	34.62068142212779	36.86988513379589	39.7094214652219	33.306518171599116	6.485148039665293	12.501090458868166
PCGF5	5.649748299965285	4.460357067019848	5.289483391118773	5.9899799528856725	6.1111543847238785	3.081673856838629	3.076614307594185
PCGF6	3.6635899124908633	2.5804249942713735	3.6507793890889744	3.9106159957120665	3.397880394443556	2.922317404085397	2.513670993659168
PCID2	34.66647640512517	31.793448263392598	40.12640230102975	36.6624898560199	31.205400085052588	18.124860316824723	17.17440213622567
PCIF1	40.438433247752954	61.27199017406529	52.41676045299802	59.876849408700195	39.11758855846527	11.095365218931844	20.347028542493657
PCK1	0.022387190746836483	0.0	0.04263378373311566	0.05490893686518539	0.38976561810368215	0.05191554079135119	0.0
PCK2	25.444322021981915	23.933463123464612	46.47337154283566	27.511997203112845	20.33914463511053	10.125113672599324	12.243255337485964
PCLO	0.03937528992751638	0.9269231547165728	0.03691615765947076	0.06491316175817863	0.8709995524231502	0.007011681603954711	0.008472670910078195
PCM1	31.523353445668413	26.500176167300623	38.14099886924683	33.36118549034856	32.969640051259766	12.543245054318922	10.437362040361753
PCMT1	32.51210275300347	39.3904265148765	51.088432282791025	40.93630109720489	45.12864438947826	29.547070494557136	36.798596682828226
PCMTD1	21.658818726581373	12.711767164295244	19.532168028893903	19.74093023199905	21.87826485668219	12.438951570577068	12.4576338225381
PCMTD2	47.70022814111081	31.95338030921861	60.76359546621798	41.108605812198896	33.836987824387485	8.600216560392639	8.251232292731817
PCNA	107.44629344504422	99.76982021705916	198.57865396481844	105.21447386215291	87.39582521487965	79.87037103097082	98.50846767145703
PCNP	25.241193997077627	20.241036577281367	33.7797830097251	22.425491673667466	29.405127312408677	22.6334870188576	22.718871662983332
PCNT	12.244544683089343	12.571961305356131	14.938181593330764	13.933102426032233	12.097199166067446	1.9440483893753369	3.437611930690159
PCNX	8.642803861096429	6.715873395766933	11.65861928338131	9.271247334590928	6.459811756091442	0.9423872520800984	5.127093821007677
PCNXL2	8.571798714222306	8.523788266306008	9.071202895649908	10.846861786258838	5.5019591544981	1.2290750057930628	2.2599331274444996
PCNXL3	11.007984811212104	9.667334241877645	10.039121585001482	15.532866599229326	7.2037838936233705	0.7661200815968416	1.1740825711285
PCNXL4	5.465313341642795	3.5686304359609418	7.00771987554098	4.747573095215693	2.937057202303689	0.9720404149994144	0.7273800687442544
PCOLCE	49.23454831088988	64.09951613934682	54.53523609571051	64.80846415481389	50.41646326077227	9.022409377732496	23.174480994399946
PCOLCE2	2.8130471270961452	8.338561481682268	3.8952376710519045	6.767497640185621	1.6104654038914714	1.1091750406599772	0.5583425615292004
PCP2	1.7343342916392759	4.092131072837976	5.2489838438460525	8.88379439501735	3.0089183877206125	0.49507867231326474	1.3546958138670049
PCP4	1.1559064075314622	0.0	0.0	0.4848909834580124	0.0	0.28176651112908435	0.0
PCP4L1	0.4560869372751917	0.15323218797691363	0.39533407745308047	0.44332873824928765	0.3581470348829223	0.0	0.0
PCSK1	0.0	0.0	0.02166796653649139	0.037933591854887316	0.0	0.0	0.0
PCSK1N	3.4747585562599292	2.630846004024528	1.0845589854375408	0.9542364284713103	0.570297619708958	0.3030823179513433	0.6764899822781021
PCSK2	0.006904130639515449	0.0	0.0	0.06559242899550011	0.0	0.004805267354892839	0.0
PCSK4	0.2841921756497463	0.911524819244198	0.44475259145547263	0.5837482740367914	0.9002125179264451	0.0349336854083806	0.0
PCSK5	1.094139313667415	0.6211531465904052	0.47068145224708346	1.1417324334295786	0.7753682472862309	0.2625891206918589	0.6652076854399591
PCSK6	1.6587975297660833	0.5252694520821213	2.3168444097418828	1.9474193094071421	1.053436634643253	0.2050900851598929	0.7517133356430719
PCSK7	50.50440191034565	49.836784369050264	48.58649440205368	55.22822090797975	32.185808789243175	6.097180427688606	9.632160720954275
PCSK9	0.08092209825788022	0.13772717933286183	0.1027034106080218	0.0	0.1712622738362255	0.006254471107881576	0.0
PCTP	11.319460909694598	11.512322168008126	17.062504036262858	9.724637518155484	10.982109564983023	7.227411402604787	8.782894486120737
PCYOX1	6.099244367497527	6.352235419278348	5.646052593663866	6.7450403140201285	7.124825550854446	2.176928039494244	3.2323802708970018
PCYOX1L	7.895516356631951	8.204273162578131	18.416817205525746	12.92572731751003	3.6911562530774544	0.2546670045755115	0.0
PCYT1A	27.128250183903045	17.49561578795216	25.190534550816803	25.983505965645694	21.460581497242746	5.5509574904075345	6.599520031252513
PCYT1B	0.07470019930290928	0.177522641951682	0.06926184660572132	0.124743336536008	0.16374498281499683	0.0	0.004623081951642627
PCYT2	35.07889106317644	29.713832092504475	39.23311294228454	34.58113545322885	22.954382266474298	8.88077245750669	16.74649137835454
PDAP1	54.32902871115566	50.60141189076523	50.04487668554762	49.02849656862254	41.262483727438706	17.76911979952279	25.788707932816948
PDC	0.0	0.0	0.0	0.0	0.0	0.02204630014769826	0.0
PDCD1	85.86659373465095	178.45987268782673	143.4380368622088	128.56263076525667	63.399213971523565	28.23000203542998	19.047726084495224
PDCD10	34.255436332639036	26.939826723241893	41.64824282158512	28.290011978751494	41.799565410077115	60.473637952372464	65.06658316035731
PDCD11	14.121001785298676	13.212166860470369	12.727091849203507	14.846615767062522	8.594863390573105	2.3032379242514285	3.93080417635489
PDCD1LG2	4.673020514907845	5.449240845725587	4.4182077060601825	5.302716781062865	3.096892686243616	4.45705201950695	2.9627657883269225
PDCD2	43.16854791011811	49.804379985109286	71.4055423636395	49.11365843737535	57.03360097754442	36.68108105532904	33.65567822184097
PDCD2L	9.701298830131279	16.352220101238228	11.685634419585789	10.105754534986454	13.213333602931296	4.177552876241283	8.317155829428824
PDCD4	38.40326132313493	27.010923760757375	26.38913842003922	46.28950110269809	22.987261250702737	11.737817009398787	10.235602779581209
PDCD5	65.2780125139223	71.51941026484431	87.50829821387269	67.1417747114772	74.28482094745155	38.08226805117339	45.53720567967135
PDCD6	173.33687707265776	136.21449630733466	122.68471422335102	106.493427739166	109.78389126259093	76.4078164480763	85.69754579532906
PDCD6IP	20.558806456752674	20.61233193065708	26.69662172779751	25.827051476581147	25.721978976248042	7.498059237609773	6.334057112274444
PDCD7	18.367336008474677	15.835304142383968	20.95487023509936	18.44839917653986	13.76035045995579	5.581463725865344	6.988158168217378
PDCL	13.09925059089165	12.21291942025034	12.88401233229471	11.338696941042759	9.354403031378924	4.056594535766737	4.813629058812139
PDCL2	0.0	0.0	0.0	0.0	0.0	0.0	0.0
PDCL3	29.560365984863235	36.63352659876032	40.994835529636575	35.39092129106554	36.17163241750328	14.97272415130635	18.156575559744045
PDDC1	14.720975234326056	15.799254244454549	26.2863745204515	21.765197005002854	17.98799485112554	5.149789093575348	7.477494392035128
PDE10A	0.5994600910277996	0.35148900268757677	0.2639101905189096	0.3683930759809608	0.2739920051852196	0.09903797946161963	0.2133875727969381
PDE11A	0.04164782030715908	0.032149464943421524	0.057705644568146086	0.04638655758323518	0.05725632398648317	0.005148593424880943	0.008033020090636667
PDE12	6.717999687008359	6.174901505716781	6.3708368816687315	6.068687601160107	4.932721737873905	1.940002580188287	1.275307783714139
PDE1A	0.3112803192125093	0.9627924701062436	0.3325218156791776	1.501760120214322	0.8147726471855128	0.36764483581142016	1.2669243365970946
PDE1B	5.458583429237273	1.3201620273963957	2.7586427250422085	3.475490869431633	1.9818088655217494	0.1809607494058385	0.11932303113106024
PDE1C	0.2129684648492327	0.08583991651356482	0.15852126569574598	0.31009118208796327	0.26205019908298555	0.08639146583037238	0.07318734413950767
PDE2A	8.378342916614299	5.421225503921802	2.76175362695456	10.15086348894821	2.7408667624524874	0.7693780470704903	2.4318805270523907
PDE3A	0.4604455576607098	0.19311632518491284	0.27334703273611094	0.3789825148581185	0.2600669707859935	0.07872273415537889	0.30254617097915126
PDE3B	5.525875520991107	1.8930498310072061	2.46286326014953	3.2134054251833515	3.8801191249578517	0.42437896778517037	0.746604756170143
PDE4A	6.292010015049666	3.8017395559490463	2.5741443196476146	4.566667004121919	6.264359369850448	0.5068511428601163	1.4786118037119875
PDE4B	39.162826803843174	6.854490235179964	43.737299206927396	17.394943465103754	6.562840374480293	5.63862062867883	17.943058092082197
PDE4C	0.07810969810250956	0.14001426212512724	0.08715956731647068	0.25244892815161357	0.2714290488184732	0.02026785882406701	0.010520717059689044
PDE4D	1.6858945340285652	6.016476372823334	1.6782458305147405	2.595878657426279	2.149630836741696	1.0321447801759733	0.7301291389233904
PDE4DIP	23.579216882572734	18.088095124936512	23.412038551840904	31.06100378412701	13.739006823652272	7.250946786690811	8.562300281394716
PDE5A	2.3154528748950507	1.4092323911110496	2.0578477207997756	2.190742439074627	2.1139575406595226	0.7299156506224949	1.265881498931508
PDE6A	0.10216428969660107	0.10632721588577088	0.1177954812181754	0.07423716198552444	0.10236274881845664	0.011199939885948806	0.01830527920109626
PDE6B	21.386536456522002	15.526096266229715	17.61983349589363	22.716944119827758	12.435267195188114	5.825629237178715	12.195836289229076
PDE6C	0.30554646197221236	0.35318714188598443	0.5937533689203136	0.1901227377290733	0.1735927468403684	0.04151067424346677	0.11292119364118025
PDE6D	40.48883234516977	42.40031822565022	47.07342923882908	45.37314645231346	40.24891970949222	28.31183107514418	22.412636477840675
PDE6G	39.477760403614376	35.02951568492259	58.25638900938261	35.99104018148638	23.78914275220633	10.098267898065213	22.29974423219796
PDE6H	0.0570721888272947	0.0841847962864335	0.07993948480808433	0.0	0.0878541797692518	0.07841292620102114	0.0
PDE7A	58.494148292336995	50.6393240938382	41.499677115668064	64.77125116857222	70.94709861900121	21.830812610990172	14.321941891943457
PDE7B	1.8385375267934072	0.9299730193779143	2.1359851673260506	1.3643508517209768	0.550791010824915	0.5012470251517096	0.3540352583366446
PDE8A	4.0121263798086035	2.2551946328798858	2.777047654970283	3.903218453914353	2.3687870800098896	0.6086486607872894	0.446964271464394
PDE8B	0.5949453535519971	1.433415811109866	0.6118453280253018	0.8726846548768612	1.0999043066619718	0.20704451686597336	0.23637772679255709
PDE9A	7.608003531014582	10.313399844516079	1.8411866133415606	6.241464446570722	3.761310230122941	0.7289887880625057	1.5769935126928636
PDF	7.614660304749364	8.612453557836286	10.530092809398191	7.47019371182661	4.242842515177404	1.9181213796422947	2.1029236373015827
PDGFA	7.939241800054136	18.41819370739684	17.40209590493927	14.36004646806912	11.047929425614672	1.1478374281607633	2.941410330278881
PDGFB	7.550694491540792	4.320658949926919	2.162067004887691	5.91147787010467	3.13577295567275	0.5411547850165159	1.4992997258637706
PDGFC	0.3214844697839876	0.11802490680100797	0.035790388977718024	0.25974382800089457	0.1940961158054335	0.0	0.0
PDGFD	3.7656595474111043	6.976089602181397	4.726236958438091	4.0731310060773165	11.259366629109731	2.7068085492532656	1.8462872599584306
PDGFRA	2.819508827527635	1.65252521176722	1.461983974181365	2.2484174990109556	1.394095154394292	0.20570251778769189	0.7571113951006634
PDGFRB	20.665164389044808	16.767268523819336	13.049536004379293	32.586836186814764	16.71779542397328	2.758368285920521	6.571975021036683
PDGFRL	0.09101194580298522	1.5221702351732138	0.23302656652628673	0.5860935510395413	0.22974699535961718	0.037892536747487604	0.027354257751068145
PDHA1	60.3469459198368	75.23057920514816	87.99674840916838	76.83224902696578	56.678920750354976	36.91326207344916	38.742601746600855
PDHA2	0.0	0.0	0.0	0.0	0.0	0.0	0.0
PDHB	69.79732661145309	58.00168520223446	92.33823798436774	62.77424153520716	71.4414930290326	34.96705522401782	51.41371122302526
PDHX	7.850010334504345	13.809912690935054	13.485331735776734	9.9662656758507	8.83907102026798	3.65790970038168	4.843137089710291
PDIA2	0.2634229768007803	0.06831246113603329	0.09493990970188082	0.24165997810720508	0.5170449722119883	0.4526433244408794	0.3477218730643006
PDIA3	19.65500102082566	35.93929754197577	38.51562101480325	36.39579300611297	19.222948165087498	12.798984561663984	13.908152459704322
PDIA4	77.25320599016092	84.08249856044753	62.756965583635505	55.87129313064706	44.93858707049483	16.008404959443066	36.68020679166483
PDIA5	11.384114481976587	16.96432316643915	10.306662517759523	14.602753140613416	8.432407005656342	4.231149420626412	6.400043703650162
PDIA6	107.90100064479184	124.04290979222822	142.33446244321973	97.44975365524955	111.79503448122988	47.43896646806376	95.39999757606347
PDIK1L	3.01538009210378	2.7068036302107092	2.7225668729908765	2.835962533919757	2.069758914871564	2.0316524393681274	1.9250643797164835
PDILT	0.0	0.0	0.4351599655550311	0.0	0.0	0.0	0.0
PDK1	5.221147618897686	5.360983956880678	4.032442536090903	8.233030362140504	6.756689767493392	3.8731978431146885	4.6497626043145655
PDK2	18.142338932788054	15.71334535881606	19.056035551189993	17.2242904547696	11.415356057178334	3.888935600586704	6.196714941773283
PDK3	8.486231077683252	10.93406254382281	9.618603882214455	10.455075075529315	7.793321661600656	5.131267814748268	4.465585046482854
PDK4	5.747429581929836	2.6077684074979985	11.162686839883206	6.7045467277806585	2.716869093825736	1.5218128199280927	2.3637277841675086
PDLIM1	142.62772980800503	119.54666821718327	189.6645291604366	174.63915052895297	92.76354038330311	51.1681319979477	94.433937919811
PDLIM2	63.711412647951846	68.88148479524196	58.49267777044339	79.95092105052314	81.8651148302399	17.119672954522713	27.87349107480133
PDLIM3	11.903339567157744	39.40307548014044	9.035450437893878	19.133357480467193	9.902004599018817	12.064437316881653	11.381127779094529
PDLIM4	12.896283260683878	19.889126127446143	11.780039331629546	20.5253202835005	4.1892980298632185	5.8939040051007066	4.701448142191565
PDLIM5	6.456944836285505	6.29599435902415	6.4659979887627905	7.316715807586961	6.441581056504891	2.7060563902257075	5.213883013144488
PDLIM7	29.691002234385046	30.14534012857935	45.40846937061854	36.68817753690785	39.02885153405283	4.57299330169894	13.197524003867402
PDP1	5.728432523024644	4.978510609516888	7.15867258045313	5.688491405101066	8.009473385196054	2.91225849361519	2.5081832448900867
PDP2	1.8307372981202605	1.2565147655389493	2.1780341306915414	1.3993744246593227	1.137916534815453	0.5939820231873887	0.5950929115479182
PDPK1	14.09731966657863	13.430108462582622	13.748780189072345	17.705123772504948	10.890565117162739	1.9760775962467716	2.236747512604535
PDPN	8.832272343830951	17.773085377265847	11.619886687975256	8.711754380795702	5.950653172198012	3.6118312704910354	4.419424122774693
PDPR	16.033928402382642	9.906774227957975	11.740574131875286	14.205138788943511	4.293145767922611	2.86570040593433	1.793860455385662
PDRG1	18.956693495362703	25.909493774377715	29.079199834583864	23.75027679983502	22.61672591195569	12.95481541379975	17.221584899537806
PDS5A	19.843593278810232	14.957755984195424	26.828872250672482	19.37932222528401	16.094449584223852	7.650152466481675	7.755543628585674
PDS5B	12.387314465384895	9.676201700795538	14.302303474388253	13.42113170877229	7.298342166090324	3.5117901806072673	2.766568873080733
PDSS1	3.3100620583108595	3.0181832705600264	4.0069247477391245	2.8085878333465093	2.9993878387139534	1.0260853351449692	0.7064994073548196
PDSS2	6.813315499698443	6.61042002008157	8.722805599883236	6.777198641895982	5.713620523273054	3.5492591007416205	6.172913254145442
PDX1	0.0	0.0	0.0	0.0	0.0	0.0	0.0
PDXDC1	31.114257942288212	39.22721270984335	39.4395291315918	41.78206652960474	29.27949942198311	9.201671774750961	9.52142073916493
PDXK	12.645566029102078	10.787648349691592	8.406330461389247	13.509962957896448	11.798002556781816	2.4014042936754127	5.022246273622501
PDXP	14.744921626931355	32.389524680230004	24.064144137787626	19.559936854950667	12.998315394336085	9.30733073949627	11.90149947371241
PDYN	0.0	0.0	0.0	0.0	0.0	0.0	0.0
PDZD11	30.84571315068462	45.24296882860732	45.92219483696461	51.70681783038093	44.31366925409711	41.20591775762448	25.887959980549894
PDZD2	0.1961505754907713	0.08573611589900176	0.12894762809894922	0.14195564505687996	0.16446541336860676	0.015764520986397912	0.0033868044820999366
PDZD3	0.0	0.0	0.0	0.0	0.11735348469610485	0.0	0.0
PDZD4	3.683022974080637	3.6749344771105745	1.5538018946637089	6.102229976159511	3.0957563515543614	0.32063605518274674	2.0147313528809048
PDZD7	1.0812275864247	0.8523853904929921	1.307573011846939	0.7518940893425459	0.8202334477195299	0.10020352471997329	0.29937228273705285
PDZD8	1.2952472396818506	1.4316991182454588	1.4576721344514567	1.3342847863330194	0.9363891285049752	0.5454554848167237	0.5703918566173045
PDZD9	0.035811994697081406	0.0	0.0	0.1278218909975033	0.04880388309008943	1.0194222621606741e-07	0.026511047091127393
PDZK1	1.0620139326374898	0.32088683300134613	0.6803592726058079	0.8298777528449204	0.17482213126844637	0.05300361088924177	0.11813455497180536
PDZK1IP1	0.6754173845225697	0.0	0.2817242652159553	0.41701635509062207	0.5973652247945858	0.3321433236325435	0.0
PDZRN3	2.192544983926449	1.7125658215861819	0.5694774993189795	1.8750318567070972	0.8999120810507868	0.44578051054094625	2.007152400820145
PDZRN4	0.0	0.0	0.0	0.0	0.0	0.0	0.0
PEA15	119.43477797086105	222.7255615057398	123.79458735558684	155.08563407571498	161.74241145108593	46.63990177471612	61.72938132104813
PEAK1	3.061661624330263	2.1464669583969056	3.390543167272651	3.907393123010321	1.7403762328105654	0.47910102801645515	1.051206606168586
PEAR1	2.3085498272299456	0.7674869948171754	1.5751456627242684	3.986421791370377	2.9531618563426036	0.0	0.059443725175359674
PEBP1	196.46140321106824	237.69230567951456	199.83678263906137	237.4182890284489	202.28449282180543	115.91845789617484	131.77648481313608
PEBP4	1.1875545765908138	4.9644170394433145	0.37839014585161257	3.1042079086886227	4.234456759927166	0.4631640503583814	0.7573043817571055
PECAM1	50.03877214011928	40.88779201121189	32.90105075972003	44.527488027890946	30.98319025952202	10.637448439423448	21.901387608859093
PECR	3.9245445515128186	3.2189708497196037	4.360258982807913	3.783432906525303	3.8246967267328884	3.3662939842413957	2.617208334840255
PEF1	74.76770939600546	108.12013559186101	101.24423677500212	91.19547040355907	55.17398361919983	38.23359197383107	57.60923855460502
PEG10	3.501366285153895	2.5741400613388024	4.062026718194009	3.2688430453643136	5.866168465001785	1.799527659386026	0.8719161879924751
PEG3	0.41341774551789934	0.141730857849921	0.19722663404364948	0.2831326756078343	0.1173526387893884	0.025228377734247687	0.041331927468285956
PELI1	19.154723101777996	29.071249392300036	21.003429833659037	21.734890174550703	40.77777917884565	8.323325527396438	6.910171765511621
PELI2	1.0019721435901303	2.0155553718229386	0.5943975555023624	1.1332121661218757	0.7142596641124999	0.27492153957207255	0.29979994611610383
PELI3	3.0649455695751513	3.622744416241841	2.660340414004224	4.649505676982608	5.196503648990157	1.1983696561605184	1.0143465259163662
PELO	5.1529047599994175	4.645146887136705	3.70915335969279	4.765331973690872	3.8244711516084706	1.8641424993374214	2.583497524660496
PELP1	30.92964330037996	37.708310701912936	38.70835209664729	42.982202934400505	25.9809406289244	6.9374829464642485	13.565282345408601
PEMT	12.741326141898757	11.986307968946303	12.548354633175606	13.164625396494586	8.824999362037884	3.057063820560031	6.266355908681878
PENK	0.38971692087623455	0.22510717501811284	0.0	0.16352111547325876	0.0	0.02149538884516633	0.11551290546967907
PEPD	50.02076241632562	72.45382811535117	50.858343993014586	62.0015659008654	46.80551870224879	12.117595565271525	17.69519159747098
PER1	9.406171425860236	13.09154582813829	16.559016785855896	8.480874764037633	6.347055210462074	0.7320144431031184	3.7404504269700602
PER2	4.009897984152323	3.660636913850632	3.97083626457834	4.767800167594826	2.2902219428797164	0.9968864568139237	1.217968479059762
PER3	2.9079793207145097	2.4623006636892018	0.6774725714827721	2.7013352065040213	1.0905969670606135	0.3393773404095288	0.7055729048910528
PERM1	0.050644243442353076	0.05209430896492284	0.1693424775088792	0.12474981325703394	0.21563290080923814	0.01177119609378563	0.0
PERP	2.062081729018201	1.6912006546532332	1.4675945726542534	1.3230828749240762	1.692109500485496	0.7306207707459875	1.615162234084158
PES1	54.58804862342627	68.14297332774906	57.02416674062549	61.346925691252935	44.28569511898027	21.46929152215987	33.87070457299553
PET100	109.36137194634561	126.36296870753986	103.09769209302056	98.238468044422	154.0691775266584	166.3080404193532	215.9849876285537
PET117	11.682284059817775	8.847739576541843	11.721655536829493	8.929314479965964	7.292561803527114	4.792685027352374	6.387041846219359
PEX1	7.43783449340736	3.915531257205604	5.605391648881476	4.45154469587143	4.876384350550517	1.573045833173027	1.7085257147161412
PEX10	12.358373732350762	18.00617326531008	15.038927322319392	10.773631191199696	10.344491728096127	2.8368398369625685	3.7071481052131032
PEX11A	3.8628389199626945	2.3306873766345357	1.8738391266233334	3.0775435298220355	1.9492186174525599	1.3322564638903196	1.2493782944896354
PEX11B	38.09866984768795	39.57953513718897	42.07911522720953	37.743345214669034	31.932674023999418	19.507276820337946	26.295904082013255
PEX11G	3.1866071949421517	3.841220841306675	2.5373751600330303	3.252277015200712	2.6451684897005077	0.8206448912513524	1.2544998634490563
PEX12	4.590916146144618	3.252017052057819	2.85029952870621	2.9017698267273033	2.950257576615722	1.9679180842820783	1.688758190355863
PEX13	5.875949108741025	3.2255596908686064	5.180323939778543	3.78257009464604	3.9560293838580796	4.346766644161587	3.541497142690422
PEX14	17.410802376919055	19.902706245281895	22.410044216792546	22.632099074389963	13.203735381387308	4.308543479531019	8.92846296027153
PEX16	51.57116686578478	61.69418390900444	44.3280786513001	56.96988863086906	45.65943211839583	17.01629179996469	24.61887354231809
PEX19	24.226643879267506	24.14249369233588	23.736647538831082	19.841126514250764	17.31215908976857	8.271793596977892	9.215912502631724
PEX2	50.39704398479955	57.34466339247749	42.41687951469394	44.43430490812387	90.25842993752475	51.42130789243618	52.263681364317186
PEX26	11.34218086894198	12.969501006627828	15.496200150154948	15.870154518492537	7.2624855902195655	2.7403996562865163	3.5117707647098184
PEX3	8.699041175105762	7.640571734182892	9.105135248427247	10.396981703893692	11.751787256802446	6.4836560027033565	6.212413664018462
PEX5	25.76360116205809	88.48995147665427	18.247678229224693	41.406932030543544	54.81384447443004	8.136996897536845	12.897376929188493
PEX5L	0.027408113274832946	0.02847855898481466	0.16323968680434664	0.13714808767806663	0.005895983912919789	0.07388978799708434	0.0069224189956320625
PEX6	27.981909685262362	19.122057626038533	26.540599456934014	34.41759120741366	19.997098024732953	7.56627955162805	12.348288325254485
PEX7	4.687079491795112	5.2193682788570746	7.1706703099388776	4.988672827973209	3.957399752738918	2.713206767081032	3.1524494039181965
PF4	3.0205844049557964	0.0	0.8618346324715735	5.724928592802434	0.0	0.05299952105349415	0.055503333520880105
PF4V1	0.0	0.0	0.13433970837831954	0.13697729936058245	0.0	0.06630017668560262	0.0
PFAS	12.099845237299446	11.715103884642671	17.1266686688221	14.094443178715858	7.543556424777927	2.1418087473757366	4.380468034240358
PFDN1	74.05028807543464	70.53959491026238	85.4793490680423	70.24088431433225	66.57567828290557	42.407425764307575	37.774070005504996
PFDN2	136.93001859672003	123.29903267946466	156.3983972338575	131.91264431670206	104.98830228222893	60.809369440682076	75.78932384780434
PFDN4	2.357353998697348	1.4755507147721203	2.999748149173953	1.72694726238386	3.1407670479429104	4.707980242224899	4.839697102559214
PFDN5	1552.4847870425324	1487.6603720088017	1069.019506896035	1280.2981486217361	2027.8565730525843	2714.1560631431807	2662.039122760768
PFDN6	105.8224619241211	119.38283698730905	164.7773728894699	107.2423940690083	82.67651643662185	68.49645323982313	68.17153286837943
PFKFB1	0.6450699099235373	0.5373055635304267	0.6961369317678803	0.7391431152221741	0.6661866444255249	0.24216496757817763	0.19296377020381117
PFKFB2	5.272259791672807	3.0371588000190632	7.716471075281527	3.594691399954119	3.037870954939658	1.2026017191322738	1.6143519375458917
PFKFB3	22.829627987163818	28.160805598172736	37.897084005681634	29.194650733594468	17.2380989814647	8.573089363449727	8.676096165283367
PFKFB4	0.9218306307836741	1.7893255404253923	1.6909841640513572	1.406916566293848	1.395792607205537	0.514239494860635	0.3455698244261829
PFKL	77.43418226576806	86.51087369459779	99.3926564750091	112.46431826081978	71.92412087663652	13.16799665389627	17.670402585160417
PFKM	16.657685375915726	9.69376454274622	18.439063396183816	16.048671253739982	14.162579385652464	3.540493064976978	3.657566184055292
PFKP	63.26490091868372	39.3919307911624	109.61248713256953	65.14018631794336	32.42701204024972	17.598793783108874	23.519398870313672
PFN1	1590.1024938901026	2348.626842740195	2224.6406790386122	2127.5792028586425	1591.7611375280928	760.0226346926025	992.1482357591333
PFN2	8.936939894245192	12.282817307727154	8.777662508232991	8.65362017765796	12.165294656751119	4.740899364914368	6.121138398085146
PFN3	0.0	0.0	0.0	0.0	0.0	0.0	0.0
PFN4	0.4074670121035311	0.8542193863781071	2.298272468477722	0.9789901746352925	1.9420876238318963	0.37526038803575923	0.42836357422766747
PGA3	0.02171644984272114	0.034723248363611514	0.0	0.0	0.0	0.0	0.0
PGA4	0.0	0.034723248363611514	0.0	0.0	0.0	0.0	0.0
PGA5	0.0	0.0	0.06568948816139297	0.0	0.0	0.0	0.0
PGAM1	228.76638921783348	259.19068964758543	311.8424439757908	228.33679976403377	191.07058944917765	111.82097543027622	124.13866675626187
PGAM2	1.179903432706587	0.9241238269931085	0.20634882128983678	0.9288167064279376	1.3466581155737227	0.04538049304806657	0.17460220322791953
PGAM4	0.0	0.09549254104268345	0.08754481615475473	0.18411346700341058	0.0	0.0	0.0
PGAM5	31.39918480371123	19.888183873204305	26.816833399908163	26.563059014037165	19.752676098669877	6.528107767044569	8.835901116628602
PGAP1	0.45868326293884665	0.11315626941954804	0.39508398148593216	0.2458223977525369	0.19078255821218648	0.09073491773796927	0.1377862872297695
PGAP2	17.839267840896028	15.120431530221826	23.695867151470814	13.3807676708122	13.936135259431785	6.776770939086491	8.811441666146722
PGAP3	18.19900577976472	15.695457793017695	12.973098143802602	15.163385152519478	10.169095824031578	3.9359942007443145	9.89125891526101
PGBD1	1.9401556879660662	2.005780351381994	2.540144179916217	2.1774736088687594	1.4874141735214734	0.8449716513712353	0.499829254714802
PGBD2	11.154678617668877	11.380224784306574	11.793582687875237	10.379339679012583	6.561176757937709	3.0419479961841223	1.975181315864453
PGBD3	0.17140531345049848	1.1895661445632446	1.34663766508592	0.529312841797904	0.5232172715538748	0.694836445845874	1.2859344207579602
PGBD4	1.8743896056082652	2.2142280828462293	2.1683544904815424	2.217488480945454	1.5842000003420544	0.6823514401758737	0.6046346171962289
PGBD5	0.452821136521667	0.3430402154998151	0.5465312645059521	0.1741322767095439	0.17810213456193624	0.04894386382002769	0.011816474006422384
PGC	0.23141630101788335	0.0490473168606953	0.09229144674113132	0.29042504108801803	0.05100493236659753	0.03668420462393396	0.0
PGD	59.810202705295254	51.872242259777835	68.76873230308759	58.076953147823446	33.80708488097237	16.699390239842828	35.65545012014616
PGF	7.677700273289535	23.764345833148496	17.606321015693254	12.052361198942624	12.291856399994868	2.6417071694650964	8.377018805744358
PGGT1B	10.011732741551599	10.195371298661186	13.163552819032086	7.651372942608777	6.503866577890273	1.8829105586217878	1.8106676138114297
PGK1	58.459943178501604	70.0730472282287	66.54236874071978	76.76505436154474	69.87753416657353	46.9133125081084	27.54612360038997
PGK2	0.0	0.0	0.0	0.0	0.0	0.0	0.0
PGLS	122.43042583517942	165.2805417918189	169.9584616304348	125.51198533945119	114.06964803534451	43.22075274605514	91.58188214339621
PGLYRP1	0.9010586190141621	0.5304447314662553	0.1680779631070799	0.6881333052127943	0.0	0.08247240679368506	0.08719681459384399
PGLYRP2	0.09671369355525328	0.18586990436723205	0.03447885877962542	0.15642548461818162	0.14459083506285686	0.0	0.011483225637753502
PGLYRP3	0.03192031912214488	0.0	0.5418675782049767	0.10397108422348533	0.12234588515283251	0.0	0.0
PGLYRP4	0.2274471294819136	0.17281275845131838	0.5121171050758528	0.32605221626631	0.046304510711538294	0.013149575014127057	0.014232642203195978
PGM1	19.538237954789082	16.093737143053584	25.957439378474028	20.877997032719254	12.348057032399076	9.064049235173082	11.96422013705603
PGM2	3.541607613027816	3.1192056922039475	5.595603942512835	4.417180058898317	3.270782910279311	2.9143578653926636	2.9365146546750163
PGM2L1	1.3760329112932657	0.863790413632676	1.838415877030946	0.8386889094056509	1.7824664362601657	0.4512537071616851	0.5875825141680535
PGM3	16.513496193912818	6.385658384542417	10.041511671601109	10.139253262518075	6.329220268332864	2.2641760536442015	2.7718945625421587
PGM5	3.518611987566949	4.478274909847746	2.1770980251354928	6.2726479941590485	2.1471932155534543	0.8022091166390495	3.4643455309831674
PGP	15.734211718241333	14.735385370833972	16.330621064746	19.028747172038123	10.44855517236824	4.306411667130056	8.530752471103575
PGPEP1	13.750461387658442	13.220575959187855	12.507074623684419	18.454321011531682	12.704719500994429	4.728233618627763	18.250273055634498
PGPEP1L	0.07825727797893833	0.11703213996065442	0.38634914826293754	0.16990692023163523	0.12181874428395845	0.054001704600687095	0.1733156255183066
PGR	0.12095909961456042	0.0736645762462873	0.05541295785695932	0.04370801104422384	0.03994371515631023	0.014284880977010639	0.017349500414128194
PGRMC1	22.325325482045397	20.46269807147114	25.755717753613432	24.331010582629197	14.335158172308581	14.404331987086422	13.776278246780711
PGRMC2	25.781960391229568	15.627825031627829	20.02730204592898	18.656279393742242	20.431129941314616	10.573791594255669	13.60373295735433
PGS1	21.64071336348917	12.538625765743364	21.225465089431548	18.082399248977907	14.66904037302677	2.966158589548725	2.669599263688428
PHACTR1	19.54029574681428	20.074465594020452	18.28700869714483	27.829380469084395	13.082401482636392	6.710977878861706	7.258628967220725
PHACTR2	3.6541421999978443	3.1886410872611624	3.395050508507742	2.5499273073363193	1.6868753116922828	0.7739822984190967	0.8458354021776966
PHACTR3	0.3244028889147246	0.07475809074195228	0.10327517882921278	0.26791071977749903	0.2137974524156303	0.0	0.0
PHACTR4	3.5808464481796616	2.3340706105690914	4.844546511776392	4.994722367007859	2.4676649751249933	0.5367034680358052	0.46260386061868886
PHAX	4.289281894067326	4.208587591208777	2.4084438120307086	4.384754214284441	5.16457067043974	2.09946446496787	1.8405236392381554
PHB	131.5520703478449	118.19581839847068	128.06127367611808	107.7260969965531	87.52915421185594	52.263317019726344	68.25647939818893
PHB2	317.11941062334023	255.8793209861081	190.18477508617303	225.03294833770798	223.55280113221676	142.20176809485224	165.49953393448453
PHC1	28.646484667541614	17.35698923457788	27.10544723360184	31.971213997434162	23.23359492594526	4.056144769693885	5.234926352388545
PHC2	38.10459255034911	52.37955360882575	51.34154820832676	51.247328265189445	36.91685649697574	15.69523708336649	21.39066425738815
PHC3	6.472325113682553	4.80950919314976	7.785613347384439	6.619558068094052	7.0081207356255	1.6016978552794763	1.775570268730775
PHEX	0.8634512777788059	0.8321839591234597	1.0699139157563247	0.6962855258082927	0.7426158670963652	0.13680906083193678	0.9465822305322711
PHF1	99.72375763736827	130.13781550007542	90.01616183355156	145.0504434410441	97.59200456681603	41.1332739328742	41.53316801557257
PHF10	41.88718590772145	43.9992626148386	65.52921341701403	54.56971437751141	70.92659949225173	24.03021806334648	28.233700418661844
PHF11	48.84620634557635	31.409911934160583	82.64774765134908	45.23402226073112	38.279089165045995	36.240802011095035	29.421644627517487
PHF12	29.31601460936212	20.36809144369499	19.405774270780462	26.741926337009687	17.2609323888578	3.377335498025329	3.771966261351582
PHF13	8.131759488660178	9.750874308678437	12.397054993790507	10.550860147569333	7.187020842190062	2.6863153439552923	4.821004612951288
PHF14	1.1488853578494664	2.187764476967639	0.5691690195570311	4.3176779121826225	1.3184245690637595	0.4943255864107501	1.8930011646629374
PHF19	96.82973637298424	90.13723697772002	111.98419967831407	96.8790169729553	65.8074765573221	26.62030524927211	36.021383748108775
PHF2	18.283406898153483	15.461712131025575	22.984226383345387	25.104868922549578	20.295966736607884	5.490065744955052	4.7407135042137885
PHF20	9.609397902983641	8.244970101628235	8.659565845227213	10.04312055951691	6.975727442836814	2.5763763881250843	2.9031873436202384
PHF20L1	7.568548098591245	6.169721630657573	7.82716354325251	7.184353783021798	7.537281206785524	1.8842536004343966	2.1952195057449275
PHF21A	12.233925064153262	17.45695422215366	25.463421249786204	14.525813225118759	13.359953063284932	4.178971458362882	5.221096879104162
PHF21B	0.26277867835858637	0.2732273695508758	2.141161115288132	0.5746783302315961	0.2831461396769619	0.08491367976455444	0.2559497912124802
PHF23	54.58662958273335	66.45742619854673	60.15748606534044	54.704832857937625	34.12970386521084	21.229577327827247	29.089896235265023
PHF24	1.3207210481434517	0.36102075778449705	0.3777838525979198	1.072001520496885	0.4973423949386071	0.08943196326724889	0.2720406712278618
PHF3	13.754153908458743	14.473741350885767	17.661474053386826	15.26539210069275	11.362150075535235	3.6324086939647824	3.523689546386035
PHF5A	48.13919705040538	58.69661088881195	58.8639173048886	45.85053851920989	43.997723095459236	43.31240330039126	45.76047639604724
PHF6	8.108062039523164	13.271843887591652	8.94654240644461	13.956943799321284	11.431369071322962	5.5343386224295745	2.9540585025489325
PHF7	3.6955039656874877	5.424466081396773	5.353406629141803	4.18663436623083	2.945340038903411	0.7517353298432206	0.8900383772887417
PHF8	21.75265256614657	15.617344110176045	22.549981471497304	32.186077668683424	19.610676557848766	4.400000432860447	3.559446084401337
PHGDH	18.529270218447913	8.111976396844504	47.65366732063581	35.71417936540235	7.159120018988622	7.844235448090409	15.05394887763062
PHGR1	0.13060052543087708	0.37120515230693907	0.0	0.36615860722706506	0.0	0.0	0.0
PHIP	6.125204811213535	3.178019564482204	6.533315052918789	5.074525003530496	3.6389215133294197	1.9717526818383133	1.959903205562802
PHKA1	0.9388572388466239	0.5273955190280262	0.6830598671025245	0.8657218981775765	0.728913885609697	0.10558182303804187	0.2575493526793964
PHKA2	8.512825834982301	7.84172011761769	11.556805523915685	14.34987942404148	8.277845750094212	3.7468109118767092	2.5799470650195464
PHKB	20.774783902709615	21.122740923178657	37.2128034753193	25.1031746968082	12.914561042453137	7.5192316105324455	13.402214311347363
PHKG1	1.9434904052729598	1.54568273962226	1.6562500165151408	2.1728143120821226	1.2595635600359483	0.42011789188937176	0.24270570977352923
PHKG2	24.936174957707717	26.28840071025185	28.08046081713258	27.586758275510014	17.700079221385607	8.09946363721876	15.923979731669846
PHLDA1	3.395690172641647	1.37666675231325	2.889116471854273	3.52234177975276	3.4661379234227487	0.9765746872887715	1.6072189775306454
PHLDA2	2.2671239463538404	4.43109281231906	2.033311088961089	2.8606831981191263	1.9223906859366258	0.22742846677839723	1.3062054422480704
PHLDA3	7.267644361632591	11.83174358056858	9.29774563300319	9.488677899340674	5.2052517342839915	2.3741681889250623	6.663871308133677
PHLDB1	7.215509129758011	6.22391537879658	4.966709423640632	11.157551501848555	4.119774366673077	0.9792080549008118	6.695408544240563
PHLDB2	1.337116436835954	0.669473567730321	1.057018338941599	1.0673450396759123	0.5269505821583278	0.07748616710344947	0.050743490832893645
PHLDB3	9.597660992006835	8.746925311210546	15.51808284555213	12.473229795060764	9.962994848146886	1.414587522253071	3.1713719930011166
PHLPP1	3.680200208313056	7.987263011406181	4.80805988201112	4.308483784291674	3.0959339919648405	0.9789525849908047	1.3115670074340917
PHLPP2	2.223368123389755	2.015820146652599	2.469242815303633	3.85411167350029	1.456086018273402	0.5620196671722231	0.4715505240763038
PHOSPHO1	3.1723836622029618	5.173090967433938	1.7551628311766376	1.636714570640613	3.060359384999601	0.9356443526277196	0.47862793857312536
PHOSPHO2	1.588897860666417	0.9925059511084342	1.9643213725912272	1.9052908157429957	0.9857734445870827	1.4745769549349688	2.0218630561262203
PHOX2A	0.0	0.0	0.0	0.0	0.0	0.0	0.0
PHOX2B	0.0	0.0	0.0	0.0	0.0	0.0	0.0
PHPT1	85.0575591080582	96.58209779299104	107.41183770213273	83.75639311231286	55.40181449486197	63.1691142966835	91.74523792551057
PHRF1	22.942589742698	24.333543423747614	26.89032680852597	29.946704267136848	16.63468508907052	2.4922033897774334	4.189339492913669
PHTF1	9.780495552447778	6.978208633443933	11.428355561529143	9.328174909837093	4.597796252205283	3.9040047336366577	5.937597442491721
PHTF2	10.750857403755386	7.391020208289547	10.78250167303281	8.250487378077525	6.720702301656687	3.6965505380397152	4.447439344978945
PHYH	7.83848439256845	5.943860488080058	10.445336661519104	10.621449366836229	14.568660852505296	11.536046758615914	8.35739973276672
PHYHD1	3.8369248894356938	4.857881250932294	40.96704049259624	9.069154630818225	5.63401788155501	0.9690373401389247	5.232565977128989
PHYHIP	0.10968449212942688	0.5056935581862068	0.03043128992858324	0.5512072564272854	0.16907264430039093	0.014829188295474305	0.19985388867636833
PHYHIPL	0.0	0.019906067275876405	0.0	0.0	0.0	0.0	0.0
PHYKPL	46.57581097262785	36.189445921402836	39.118540358815864	33.36064665531889	27.86752549339325	12.789129563684309	11.690129601150453
PI15	0.061446280275814	0.0	0.0725276901273495	0.1302965616224856	0.05266460134450268	0.009874937377190252	0.15448952976360752
PI16	1.3315114113566486	14.309594694812601	0.9308004900791378	5.400008394732805	1.174482262483604	0.426134237234878	0.6705108597914666
PI3	1.9088900761009264	0.0	0.5764698008202496	2.943458508794315	0.12595522812797277	0.567573038476737	0.17778772015316258
PI4K2A	13.406590289711732	13.514354318054092	15.124490457746798	16.175469963613693	8.95702425282614	3.309024697839382	5.807240653006561
PI4K2B	7.66335055293467	3.845335397752928	10.912759287527585	5.784269437226938	4.4935269706321375	3.012065547572332	2.788397395855846
PI4KA	31.10527539403646	29.46694066551562	34.23924663332225	35.73164750440374	21.70010139388331	14.487983610544067	17.764932645280275
PI4KB	89.41755993433421	82.54079993264907	85.83414149452447	107.39860300586699	58.26166099767315	16.656093593416717	31.166580243888426
PIANP	2.606545003997302	1.268640564603821	0.9696271170777795	1.6540968226892696	1.3627286513750687	0.15184308849289518	0.7689404874653916
PIAS1	11.146760246332814	9.856992396855457	15.82656962478352	11.123754281956607	7.180549655808321	2.6225926906655737	2.683961924465934
PIAS2	3.8119672518942247	3.1361165885834783	3.7365333946147663	2.9827327819015386	2.5123866533853807	1.3751107708291794	1.8167194774224162
PIAS3	13.765491271730092	12.847671280606635	17.704899807682576	16.958597054515106	10.845889414947486	2.9020983220559398	3.074722790942264
PIAS4	12.91708585635395	16.790582030833505	22.579792293260486	18.389100571600324	11.108179131502178	2.648939111316631	3.931806222455646
PIBF1	5.257603069169588	3.837111835695427	7.10824947221233	6.527338008583866	5.149513530884843	4.9773532765859825	5.396624428607842
PICALM	59.286354481119155	51.40897950060964	63.238978544517536	65.18945302070821	44.00840589629985	16.649968456123133	20.384000084910916
PICK1	10.078820896565858	15.329033297357405	12.571055543773944	14.614708322837297	9.940801075593212	2.0507571859806033	4.5302380505788
PID1	4.515977973763541	1.6832074522483738	2.1163957200227053	2.3347734508254216	12.059540808890393	0.39307376611447586	2.2292569087278955
PIDD1	7.977864605606484	10.458845845222626	13.795038118798542	10.472072244273502	7.432037722643798	0.98681480181306	2.4060982520081216
PIEZO1	27.513326348463032	25.52012628993974	31.820178654785835	39.42992983321679	21.321818959457026	5.956703259214575	21.313035622253178
PIEZO2	0.7047537731154443	0.5543044406447617	0.9002360144849793	0.9136818765752273	0.5374256847031509	0.13554769987490922	0.3504821389436983
PIF1	8.488873816535914	5.91326081626958	17.838854126876967	10.66258245887785	3.9619362094754145	2.2616273618895204	3.757072887268863
PIFO	0.48785324899746096	0.7958440300651155	1.3411164667988191	0.11011875966150342	0.2792855484330454	0.16912861128363388	0.1329282192820298
PIGA	3.576572215410514	2.4393810522531205	3.2652245972649023	3.9102865277294487	3.3375517372625003	3.5708193708337737	1.7463473879884526
PIGB	6.824034133437724	4.232747600560971	5.167551081209427	4.7616571393508575	4.509235458358794	2.6132196676635036	2.2520676841005396
PIGBOS1	15.14469530134248	15.020122390875844	11.447251701269233	10.643998211885782	12.257033240162853	14.959936752681656	14.435315305278632
PIGC	31.845896276807693	27.071101750737704	38.483932368101556	26.23602684172001	29.13294272790786	28.6941485732427	24.859075126514913
PIGF	9.753146300337047	9.042573885160298	12.287416963747715	5.738945061891932	10.71235964099693	13.489575920207068	10.416961989972497
PIGG	15.595740080394375	11.70944203293923	13.571532040503158	15.326851959278944	11.491749892751535	3.7135361009225125	4.493746253195955
PIGH	15.652869088361882	13.008891119520534	12.434970216069367	16.276615789487103	14.411161480947627	12.317532920827034	10.518221841188781
PIGK	4.573577022609041	2.474964680042255	3.261825425365725	3.734308385527557	3.43290939157661	2.0377443250226244	2.345616728716806
PIGL	7.564256987951751	7.110647393498207	9.056870375754798	9.56154101088075	6.258725631118111	3.5219394613857737	3.8937346560966724
PIGM	5.339401392177444	3.4513426800483824	4.1331937385602995	3.1219344125396313	3.3026594950486245	1.294380877368607	1.485007579441504
PIGN	6.473993456858188	3.3971387762404266	4.341702479566415	5.1296306355972705	3.2023039418841277	2.499701352468329	1.97854930414755
PIGO	12.451135413185368	11.428707164934789	12.317657243232256	14.09577372249181	8.8764572774512	2.154608890531097	4.1107246464805245
PIGP	15.58586672742425	17.936453251188073	18.766070469476265	12.086789195143163	19.01087498072601	10.639124113486226	14.122659355108627
PIGQ	14.72975224965869	16.95868254667959	17.796037332402452	21.01882248995713	9.891152554646633	1.6704376827111185	5.399668916822609
PIGR	1.3457630733012937	0.5939587732836211	0.6575783649809406	0.5397600744090609	0.17036702256119174	0.9615632522048887	1.004970590857563
PIGS	7.71629112406448	5.790922494358323	3.734599431412013	4.36405968262423	2.646929526499946	1.4675164849504676	0.38395688744855994
PIGT	56.73116440494012	72.15712210733336	63.32102882806069	70.96751609411193	49.499993825597926	18.76891780229519	34.492595413721936
PIGU	17.931210961851853	19.218742070127302	17.638255267300963	20.06180951934171	15.286973819634685	9.917752048638707	13.731866571608334
PIGV	10.355051100611087	7.345932024495001	18.072375271511117	9.101581179423514	6.504427696012261	3.778836758826426	4.879221017217308
PIGW	6.039731407512751	3.016032321996219	4.379834395545202	2.654191251988797	1.7386569274091421	1.6887198277993085	1.7621562115953195
PIGX	7.393027482035361	4.832438998694327	6.109720973251913	6.510685795633445	5.509733037223352	3.1279001232849044	2.964560811650621
PIGY	0.0	17.765308657426136	18.381772894079663	16.829055594085258	11.315623655295047	6.406814592991829	0.0
PIGZ	1.1461772185941204	1.6444612362160664	2.71407455706936	2.9075564953672766	4.284785389873868	0.6188130032838477	1.70897106843025
PIH1D1	73.79612663953044	83.37463924444086	108.04133149697546	82.98404131402236	67.05840199993736	34.37358529924417	50.366564388077386
PIH1D2	0.25203911027774994	0.08619752905865719	0.1622105320753351	0.7014021354186624	0.18679051294002602	0.4277028572401318	0.3473252607434334
PIH1D3	0.0	0.032367473988179185	0.07201570915756439	0.0	0.0	0.014796052515763769	0.0
PIK3AP1	49.09899099751938	48.34670434365682	56.478293697267716	57.47891666401064	35.26528284634815	22.85013245410568	19.446127243216342
PIK3C2A	4.092463249946959	2.787761171026181	4.53141472625145	3.6933783246102623	3.4543573563751746	0.8438026303317931	0.7240389253999058
PIK3C2B	23.44766038609439	27.14518245920712	24.105540474309368	40.572865528774344	17.272635508281493	5.012940640557742	4.017517039794886
PIK3C2G	0.1077354194833311	0.0	0.01919339184919666	0.0	0.021313606615083636	0.0	0.0
PIK3C3	11.267834253751662	10.397763207907612	17.379681018797193	17.806274244721706	11.735923404208853	9.670925711042708	4.464214964931512
PIK3CA	4.732616456048713	3.090203967020063	4.948534660595906	3.8036374601600835	2.9257657574820413	1.2255372399417874	2.0846204611602044
PIK3CB	6.3413283180698015	3.5529271315075643	4.554201374013838	4.927411237305419	3.3640959798625873	0.7497004423785338	0.5177565294674129
PIK3CD	84.62022380237066	75.89633802920044	115.53054224754125	81.62185171594801	46.74178371970463	17.08229176377664	27.089629555790655
PIK3CG	9.776220968865243	12.536843956958288	7.763576692797605	11.127267199121686	9.20043532036292	2.159525966046377	2.2004425164083754
PIK3IP1	84.36394283083527	85.13235573881083	111.34436100482999	87.94412828895857	75.31423866711107	23.544454484350474	35.999435227220424
PIK3R1	14.576002935243235	7.019970340591819	7.361317118377691	10.953103946789845	10.3569589832538	2.4901770171295383	2.3010813464609807
PIK3R2	9.545463031901072	8.757413613949426	12.589089961158093	11.158798974637438	9.169797988933377	3.386198623941711	3.3908126665029927
PIK3R3	5.989367471602774	6.123556281935565	7.093086527043582	6.293958236711563	3.488585561816545	1.6582761564010906	3.3019757127481837
PIK3R4	6.655527534609541	5.08806188914349	5.607721386847058	5.6365213508004715	4.599547279108579	1.273259714287306	1.1826739412032303
PIK3R5	11.883445165782877	8.598643912973147	5.999380092140947	12.915987261565858	8.870129979801954	0.5569338521467695	2.9093795653712142
PIK3R6	2.8560004238285512	1.7950151463038515	2.680517909625386	3.7471491889525916	1.8790266879563275	0.34803111898821437	0.42298221553842175
PIKFYVE	7.1785466504547415	5.216009884909155	8.669576701196176	8.329220651639488	5.53254291183559	1.8596915299348202	1.4070335476752613
PILRA	6.287102453219658	4.82278887204096	3.966634315500663	7.701349293219694	5.076991128384467	1.1331185379851645	1.9691603796022563
PILRB	84.3733776476376	37.72349272314924	94.24810383719844	107.69874887841404	77.34124122684102	7.431470571093826	8.459864637201209
PIM1	47.33779598694354	31.162804021571695	141.7687655753054	44.026355962469346	34.546689320157775	16.806791875478424	39.78803421675056
PIM2	198.84352497516994	172.87936847135893	228.17832568165238	209.42970230865373	147.02352179525195	54.67953984263526	71.07379386516222
PIM3	78.90551551868835	85.29121647348123	76.55308436402049	100.3545395220006	66.75388263119565	19.20230020169335	30.824793700184856
PIN1	94.2723879428704	127.42535689592347	132.57831420103238	122.65114444725488	95.77914143408462	31.225359503309754	51.529751872774675
PIN4	20.438510503156767	20.729634951365924	21.678442217288175	26.085540228685893	23.669785314498686	16.37142480507871	16.721007202982317
PINK1	15.161641741169866	16.75103233143447	12.597608942755114	20.570206776174842	9.239740375948221	2.460377987263874	4.769021925107122
PINLYP	4.050874219679202	6.7151656643040045	8.881909861453016	8.349122262280224	4.877185142242205	2.407237349498185	3.8979135594650094
PINX1	10.336456289343921	18.149051758296945	16.6102878625779	17.48782682532594	15.43795266025215	7.233160692103327	8.885835548017182
PIP	0.32506391117835465	0.11791097591256383	0.0	0.0	3.2095251655545596	6.393015742070365	0.0
PIP4K2A	54.22814472224547	104.88740560987681	33.43804974695958	58.54269134082196	73.25060129733107	10.228928186292174	12.835963131895294
PIP4K2B	30.96531853228656	25.275699433692377	28.957716630788372	33.56663735956115	20.980375762537268	5.627961566674007	8.095320142036744
PIP4K2C	24.125658625217635	18.609202658072718	18.740533874805976	23.092886799752247	19.819588729794873	4.277435238788674	3.908104739437885
PIP5K1A	32.87485361106858	21.607566117169686	31.18449449354624	23.950914634947765	15.831503428943588	7.303162923226319	8.330190692526248
PIP5K1B	7.950883071732399	1.0531682514428158	6.435662542289275	4.4877720941308725	1.5340461911167766	2.8714030041069116	3.214847185740463
PIP5K1C	15.886390719762154	16.637423391420395	17.13394980169282	19.784760737549625	18.16954476047974	2.059678936738011	4.777467924271605
PIP5KL1	1.5365114348841025	0.12836167174429258	1.3169152610889112	0.2050811473329721	0.216680415293254	0.04750120612142239	0.17834564952531196
PIPOX	0.2577450966793422	0.6303639246532551	0.4675756027785132	0.7199818768656738	0.4075522166640382	0.3015161725863653	0.37062345113298845
PIR	2.9810910004945668	1.9297616660107764	4.612339437596786	2.993995799765379	1.553366700523175	1.0337621769758356	2.0859507082863065
PIRT	0.0	0.0524641333470226	0.012223700033845653	0.0	0.0	0.023819411940327218	0.0
PISD	13.818878647630534	16.357638729228924	20.86425325243457	18.59049796276333	11.753346967803347	2.203754928951107	2.477263318665029
PITHD1	55.49716429075946	60.093506271586264	55.31209143070264	61.29703945154325	42.271453062069725	32.316607623708784	37.908180886604725
PITPNA	33.84778009968825	30.562098208341464	36.7810061917917	40.8716859490929	19.95066479521605	9.562863213562828	9.714832405198674
PITPNB	27.286758256651613	29.34196361541465	36.47304149841765	31.799697752825885	24.55172765719181	11.216438260182302	13.70848920720588
PITPNC1	26.796564376468123	63.48904501963699	26.402891172010506	25.6901686528686	59.20442600706973	9.867800440021744	10.675490626223944
PITPNM1	58.267892434706255	71.73054043732401	61.96957169299057	82.42534246254425	53.241439232975374	9.435104940134899	11.544459314167444
PITPNM2	4.169863623720686	3.668157810442521	3.9304643046193677	3.77740430419536	3.6104976378082316	0.2597616422919615	1.1136119154601296
PITPNM3	0.2063190019713197	0.17468061442995397	0.1731556692747922	0.764810110730406	0.15170350070466077	0.03506495407415744	0.03979285888316153
PITRM1	31.032571243152745	36.88213184605647	44.29082670261313	45.27604632430869	33.95992612621082	11.117013658004275	13.434477845313195
PITX1	6.328370810545208	1.4029180387529605	4.981608659313156	0.8247935268396795	2.622767610985727	0.5053401049615625	0.4124347525075003
PITX2	0.01833419417860549	0.0	0.0	0.04943990915204299	0.0	0.0	0.0
PITX3	0.0	0.0	0.0	0.0	0.04922063313245162	0.0	0.0
PIWIL1	0.00842536486381773	0.012906245716984177	0.025861461472266534	0.0	0.0	0.0	0.0
PIWIL2	0.30932533943326757	0.16002224689479205	0.23176935009883737	0.6379443491942909	0.23985402979361647	0.09178043268939917	0.13387212196706288
PIWIL3	0.01870803131912524	0.0	0.0	0.0	0.0	0.007384042031969074	0.0
PIWIL4	3.6985545148735612	3.761287429549329	7.4060727881530735	7.451537939306688	3.9566215185596763	2.9879320408809726	2.7450026142233495
PJA1	12.171763176890625	12.9816268056927	11.442676432734434	19.014358995481054	10.71093551880883	8.64429294037629	8.025899377851523
PJA2	22.499257501376043	17.498369002113837	18.821644263460264	18.100999124579438	16.424265793324412	6.790355450174163	7.317299384966969
PKD1	7.486953711975872	7.721253120956945	8.91955351487866	12.181547002909198	8.550912897269317	0.6617709391296902	1.363451086003507
PKD1L1	0.5822295462252884	1.4031595000756072	0.3608399209964521	0.5110315927112112	0.9385335020314736	0.09625747045016508	0.08452394940212349
PKD1L2	0.0	0.02389412435552729	0.011312309348624483	0.07024454506969469	0.027985977810914164	0.0	0.0
PKD1L3	0.11120529762244424	0.0758793594126339	0.06181847415135677	0.06370418321991766	0.0589468685595429	0.02150384657914839	0.009380376226089115
PKD2	7.092094209758045	5.836399097832226	7.2842597720552185	5.4273528293070985	4.077239357275015	0.8547045335753374	1.0958982333904936
PKD2L1	5.624358682215613	3.3736462547973938	0.3785332984254013	2.134546887497841	4.3109662027516285	2.1876863929788324	1.7294227056372868
PKD2L2	0.45634066975337073	0.07629844745538872	0.48541578176842615	0.42026048833312446	0.5205185471591194	0.19475253290575623	0.07745098844352727
PKDCC	2.7492360245175873	4.2738515337609595	2.4847918513846254	3.8531139768657514	2.2500977676238727	0.7512796549425143	0.9698705241702137
PKDREJ	0.04531868161926034	0.09503390330052963	0.04125853660512124	0.05467943566361955	0.052482731400440796	0.014347792614713084	0.015666186674253124
PKHD1	0.01614008802377631	0.03842468391473686	0.02747322444060063	0.026160489970782574	0.017750605229566174	0.0018880558732266017	0.004385757847977123
PKHD1L1	0.45058831051552617	0.1476466602547677	0.10989626605825631	0.6515895332110704	0.7804479171192178	0.40098485241883575	0.5485076646143721
PKIA	5.482750636105414	6.554301078197452	5.770735678520516	5.038117383468599	12.864776330525189	5.770109427257924	3.6120792906773582
PKIB	0.7808287690510671	2.972499898482252	0.4686436332555046	1.0784980976005532	3.006440406067173	1.0857181526871837	2.9448774097874986
PKIG	137.5087966894359	147.39456769538054	291.7753049544532	119.3707134073517	162.34685973478727	100.95445668094757	113.78323658234557
PKLR	0.027147214894222005	0.0	0.0	0.0	0.021481011554292273	0.0	0.0
PKM	501.17922836467045	635.9802157649265	636.1922855106316	535.4591954241745	300.3831569975873	184.04544568605232	257.1611111547525
PKMYT1	12.739558221335797	14.081878627342892	21.246063622034452	11.738604896745485	8.092814934601325	4.1891967428878605	8.738373948992333
PKN1	100.54350316216872	136.93764604711203	116.30095571671292	135.00441832900398	121.97745753165438	28.55575687342181	47.270426263739914
PKN2	8.059179933841708	4.315869828256883	9.921559358271187	9.308236451562317	5.429500195001466	2.2598962085305243	2.1505646202133812
PKN3	6.59338730683511	4.913751792950012	20.550674732637468	6.903030067564323	2.8881511054853473	2.3695442414836214	4.020505858781835
PKNOX1	4.513977987255571	5.489162451069858	5.198720168275663	6.3017369194618125	5.540625550512394	1.9740925776671117	2.6065297398504685
PKNOX2	1.429078826297514	2.5953303739641855	1.644907280227304	3.0441049231573265	1.48632436370163	0.41599422520593965	0.6695684416191756
PKP1	0.297865832286758	0.15550949992046825	0.08932994193425059	1.095264212842105	0.3789919823646044	0.24054492675036632	0.09499249828137968
PKP2	2.0966581483655973	2.4159094852122243	1.2989608407312896	2.72912790285726	1.2502158678645205	0.6460494556123086	0.4289511951271907
PKP3	0.38680048485448193	0.03622669202427553	0.033806322374140274	0.10443557775966061	0.12981072995763387	0.04119136582080052	0.08954123134142788
PKP4	3.0222440280777416	4.287710581055636	2.6876867659676607	5.264284481688992	3.108425214479487	0.7603491263961857	0.973155008611581
PLA1A	18.309848351282785	11.651974238149284	33.93974197636778	17.142852727784515	13.570726370991938	4.809089555496541	7.645839374056104
PLA2G10	0.20604024154524359	0.4013753282590322	0.0	0.7068693327541236	0.14216421066193075	0.23586650466765224	0.43944793603356214
PLA2G12A	3.451564619900596	3.3958759612771594	4.379009163061012	2.17019433762891	2.0425866991693025	2.1871004921466763	3.150435414965072
PLA2G12B	0.0	0.0	0.0	0.0	0.0	0.06941204349416363	0.0
PLA2G15	14.696688478334718	16.655102800906143	13.061966419536603	14.806500928204768	14.415828066334017	2.823198438924415	9.63446418989206
PLA2G16	30.160471641156285	13.452948205829262	14.186900044608949	20.459891321311744	10.1579580183368	9.471123447512161	13.309416306469087
PLA2G1B	0.9504464714947911	0.0	0.0	0.12242800590602565	0.0	0.0	0.18475508447924405
PLA2G2A	0.0	4.2005637204405275	0.0	0.0	0.0	0.21722211483300935	0.0
PLA2G2C	0.24484729339332878	0.08504517571195658	0.2750522325121221	0.029804321379545584	0.18319928646706574	0.0938532726712289	0.0
PLA2G2D	231.58704529500542	300.1886018990118	292.88525387334585	214.32610340414672	144.51315262938547	68.25715729781476	139.82118307067532
PLA2G2E	0.0	0.0	0.0	0.0	0.0	0.0	0.0
PLA2G2F	0.0	0.03745259393477074	0.017478087185623936	0.0	0.0	0.0	0.0
PLA2G3	0.024770718971211414	0.0	0.0	0.0	0.03923132071650781	0.0	0.0
PLA2G4A	2.369618332276476	2.1203357087641432	1.3354493090247175	3.548412412259224	1.6668450865506856	0.8999341777241616	1.4849209828648964
PLA2G4B	12.095459894168739	11.608711030132984	10.689272857624683	22.469491137157814	8.80304103352033	1.6852672185847015	2.6585520147010815
PLA2G4C	14.165621315516297	10.289728555174806	16.049124159500185	15.100252610329225	8.498126908310985	2.064023083801826	2.854784805671865
PLA2G4D	0.0	0.0	0.0	0.0	0.0	0.0	0.0
PLA2G4E	0.0	0.0	0.0	0.0	0.0	0.0	0.0
PLA2G4F	0.04043657672019285	0.008804068382152863	0.04121741532657208	0.06535279031754615	0.018816489987776963	0.011973254834398928	0.008707248665171363
PLA2G5	0.4406482228602733	2.752464798948471	1.227721383422376	1.4685964925966428	0.8507988770781634	0.7109733388462232	0.5809417938361292
PLA2G6	34.51215634913096	26.858604685138513	43.279769546533	53.37190677503717	25.524263789540235	4.929950574100608	6.018565990894744
PLA2G7	15.540809366123668	8.646480176406978	20.60682703143432	8.947618256777965	9.592173310960728	6.927069506323015	18.52350257414981
PLA2R1	0.7689385539045133	0.386604556315052	0.3720173300961298	0.6065604118758698	0.35954983018789655	0.10959346319000707	0.3213586587003834
PLAA	9.483774277874224	10.209428788307228	11.778379043709517	9.868791024412644	9.870441374598196	3.8150613493310885	3.784744204777149
PLAC1	0.0	0.0	0.0	0.0	0.10425518312787041	0.0	0.0
PLAC8	26.421720491685054	41.73031023740288	50.351804224490046	36.04921803209196	35.525787291891035	12.854979395000207	23.70971822848664
PLAC8L1	1.1449332044827978	0.6257012232504202	1.4927866187278345	1.1191407857019429	0.8722200548307038	0.6776938935172436	0.46250860438441954
PLAC9	6.410777751106925	19.12849659464244	8.410664219650418	14.451578023974609	5.553535496851738	5.94213741926624	17.07385423257849
PLAG1	0.8482488486897237	1.5096267357743383	0.5890812618797034	1.1774591529940714	2.5157244603045044	0.6732414179428368	0.41693505288445154
PLAGL1	9.34475608771042	8.617178706132911	17.567337201554768	16.673990338141557	7.197369924371939	2.523003336463944	2.694618007953858
PLAGL2	7.791607071674834	9.873908566528241	9.054947640204894	9.174810366499829	6.9158372473038465	1.5583201072946213	1.6829549826291386
PLAT	3.208782854063953	1.812279690612017	0.6616525995074924	4.414358461303602	0.9454017852228611	0.19709764240618766	0.340601655116755
PLAU	18.18917335664335	24.84244288459146	11.438348172562222	20.984570491610544	17.641370475566784	5.390751904334374	8.180370351205852
PLAUR	16.130384010477822	16.004557150347605	12.094052922974463	18.08942761767717	13.271932380876969	4.296122196514309	13.666826357105549
PLB1	0.22900464358805173	0.47991135893554393	0.4383788353840641	0.6336501423559127	0.6356061297304458	0.1304699312826756	0.36367259134741037
PLBD1	5.091526833692863	6.8485924729888765	5.607145969638694	4.179442157767075	3.7381886665186013	2.23990919281841	5.840704044396008
PLBD2	12.716975391965017	12.812909175765128	11.785035637146098	13.071784698152197	10.40728902304502	1.7064347254138497	3.1030151296142288
PLCB1	0.40792889365713036	0.29645606779477984	4.238586031679318	0.5693513679861715	0.3691618685133995	0.061398746053927145	0.3052360477343312
PLCB2	26.973777245677226	19.468929305399413	25.741896512959816	31.831074650230136	13.863514423419293	4.558461408545903	3.096401006802264
PLCB3	6.5479980209101525	5.829292641319152	12.236551485984773	9.563705080493065	8.272587030006218	1.2662050372712863	3.339876560344619
PLCB4	1.2887329376361567	1.5157776160415781	0.8924291557539048	1.1155975271914222	0.6761995012450797	0.4278652920763357	0.0010792890099968755
PLCD1	10.94601617159096	11.811094474356036	10.530443673549632	15.519237325418558	8.08337179595538	2.3000019720580065	3.9695252170384254
PLCD3	1.8104702055886959	1.8102605146406203	1.1319916083427684	2.3462792049294445	1.8083977066565375	0.3581757653919375	0.43477172089670035
PLCD4	0.06656368597852702	0.28465236980806585	0.8102618125793235	0.058687258794031694	0.08067666127917783	0.0	0.0
PLCE1	0.49422170111286157	0.46429265531353536	0.5959354632509657	0.5805397627599311	0.4078436315278957	0.15486458499315447	0.23093005986750814
PLCG1	46.0109680882954	33.980461989926035	52.84236849289421	59.80090844669001	27.471528362477507	5.884534457879729	10.2404645588108
PLCG2	116.8503157996076	79.12877381692951	156.48330635850655	100.04657143722446	33.52239920504521	20.390405248920953	22.74657638202833
PLCH1	0.44795492462368247	0.04001515637919195	0.08193424320456622	0.007676767220628378	0.06448056897601129	0.029015503693649247	0.015830572718094738
PLCH2	14.466346853611316	4.8750907822350085	6.4424608860876305	19.87927158512698	10.208344451909133	0.9164615168001227	0.7086674106451794
PLCL1	2.65937193313707	1.2017974094931816	1.1937254540607967	2.048448878138141	1.1434656828761347	0.23136397784557028	0.40364049902471644
PLCL2	15.359647437760515	14.330624033222884	13.143091825176567	13.716237870380837	11.878504082944238	5.069697828546048	7.3062311053824445
PLCXD1	33.90856731268021	16.61035751994392	19.28827533994307	16.289712282594387	12.655976946141294	4.184813782935223	5.655416936999152
PLCXD2	1.7850442167763707	0.7110786164373288	0.9969658903755476	0.7741906238686584	0.7610693280532621	0.11908211384295497	0.06110551348047766
PLCXD3	0.5513084690963752	1.2889205402886512	0.6887294878026236	0.7568456833650414	0.9665090469928834	0.025790411536262825	0.13116907168292458
PLCZ1	0.0	0.0	0.0	0.0	0.0	0.0	0.0
PLD1	3.6589168075883407	3.779419232087851	4.937645521483052	4.580873269297129	2.107212985423878	0.8796129077307011	1.9075914507275264
PLD2	13.742806024393396	14.095943055532695	18.993232271538382	22.198912036477353	11.44359101353282	3.1026409269583377	5.965218787713543
PLD3	111.21423272391158	117.55879485952214	116.38387614335166	117.07381187873311	86.43183133052412	21.350722577155377	48.377521310776466
PLD4	4.3625373773779765	32.74998202826166	0.7995236713626859	17.5358503037493	30.994064390363473	0.6425646374929483	4.640276567894079
PLD5	0.8242793901359469	0.3304731250521744	0.9137691231311302	0.2738744844980414	0.11086153241825003	0.04745852771449566	0.15839256118075018
PLD6	2.227720555350073	2.4736186025539357	3.9848203061982392	3.18099929232912	1.5723150109742838	0.7712526516709044	1.7408138667431663
PLEC	43.94856990571579	37.09330563422213	42.29502299144127	62.920459144295585	48.588435019897716	1.6074115460134806	4.829783581532119
PLEK	166.43910222711511	206.76999158446415	163.7132130631336	196.24323909843955	200.78300839989853	41.67044431416961	56.60607906929253
PLEK2	0.2724151805551558	0.185417317035232	0.17645800250013566	0.541569571704867	0.19363058514241582	0.13615674940911537	0.16342753356356177
PLEKHA1	4.19629982090796	2.6899751637309794	3.7471822619567083	6.029818827108408	3.2452411799259187	0.7557026790651644	1.2201811453015061
PLEKHA2	64.93296139580677	44.74048642847054	71.25557179766007	50.252432671697655	44.15537529416371	22.089075426961145	23.251675656976722
PLEKHA3	1.7763944860984306	2.4383930036225188	2.2461677385318843	2.9294814632241053	2.0177145039820727	1.4002323146387026	1.9048512876248416
PLEKHA4	7.401758787409118	16.504170046329378	10.584258796060922	14.323403714874333	7.39457533385608	1.9402088098662067	11.836895953374524
PLEKHA5	2.0423458565316883	0.7255305081751617	1.7200820298587969	2.109911975084854	0.9953369839556876	0.4647477436676224	0.534332423570528
PLEKHA6	0.6062096938771389	2.1371172706880963	0.5458265923433667	0.7068876365309356	0.39159193070475107	0.1074925852407298	0.2249346077407126
PLEKHA7	2.238549596220772	1.3154313282647694	2.958073908722203	1.9252517883478975	1.8124497408133475	0.31512161262642424	0.6719232499559524
PLEKHA8	4.404027955426633	4.238990347147516	4.58294544252954	5.689872636258959	3.962727555208767	1.6306800765893366	1.1551018386298573
PLEKHB1	19.329309828365627	14.035198880382016	10.383409138789478	13.50925172227658	12.804434984743388	3.445889371168735	5.912418380767407
PLEKHB2	22.383282896968414	23.429212782110984	25.782238873092677	24.717774314606647	23.000244508957508	9.66078396112322	11.335999098950483
PLEKHD1	0.27884200077187904	0.16348874335439945	0.15177400771784355	0.9263147209360203	0.13082440817298724	0.08551244079308318	0.0
PLEKHF1	34.53172907222583	27.462850543392126	29.16623659944732	30.771155030411993	16.063734711345276	4.638273568353797	5.905316471810346
PLEKHF2	48.23186871778249	40.40484716257824	34.1563023479212	51.49802805626925	61.93064096026903	67.15973734879616	20.158817068704725
PLEKHG1	17.889626150964908	10.107890139008004	28.099895884209293	15.107895141139654	3.169021742120786	4.232946399449188	5.200916165472514
PLEKHG2	33.42351151316539	42.75337062140839	50.063254949800196	40.17493156500168	45.5399590734369	5.115064302610389	11.16001170925407
PLEKHG3	6.37862363609363	5.664010978258666	5.542589772686461	7.475578713630565	3.410628208662226	0.781578617988079	1.957309390674585
PLEKHG4	4.30973886330776	2.5307164439201277	2.0750947990280904	3.99567234765201	4.281407402385711	0.34721941090091124	0.48558827039838337
PLEKHG4B	0.3843744815298673	0.4301547425010299	0.26069599420037415	0.15586074270438988	0.3357147166351784	0.05554750031012601	0.14082651984134253
PLEKHG5	5.434685840803444	4.619059212238302	2.769433091032049	12.628932985313238	5.519802428808466	0.19556099958694828	1.0418009511646908
PLEKHG6	0.4918212953652126	0.07052169346737647	0.2526307922276907	0.5292683495404227	0.19912728698667048	0.017548871137879507	0.14301300917507143
PLEKHG7	2.1400418219414896	3.14858626187681	0.9250210557765748	2.245472139725338	0.11177430694698498	0.8994058589987051	1.0626983430127268
PLEKHH1	0.08610574823944384	0.036735009739709445	0.26560416264207487	0.03842666744254597	0.0	0.012499024653723767	0.0
PLEKHH2	1.1033610517383172	0.35303033079713897	0.45610936230936794	1.4605569106276794	0.45327206484997595	0.04123203245953633	0.1577183449771551
PLEKHH3	3.4932239731819923	1.8990280803058406	1.5784662410535208	4.109921597469436	1.2138819186367087	0.18578942035339407	1.1048733500089942
PLEKHJ1	101.89354187469951	155.71942139002223	145.38679811141188	129.54873125319182	99.50918542876714	33.6910324954839	68.260370800923
PLEKHM1	23.688291674173886	9.076697643343543	13.236128367029709	11.289199304594616	4.64239527399177	0.7462571512695884	0.8959380783436872
PLEKHM2	40.57131561433046	44.53823481657883	46.455676761950066	56.798449825316474	32.028453221827334	8.104316561008154	14.41602901057395
PLEKHM3	1.020029546387042	0.4291771016860606	0.9527553231458488	1.4964351291448619	0.8374575183133688	0.11937037195456357	0.03604966000455945
PLEKHN1	1.7694001591616182	0.5663600216468414	1.5526587792583095	0.9525229133651409	1.494404182689376	0.07291933833122988	0.45450336942393466
PLEKHO1	152.81323071626562	124.50142680372062	145.676353664488	156.54161504213957	100.158104438403	61.470463003720525	74.11223269050548
PLEKHO2	42.032824742245076	54.11425783409516	40.60618014793784	48.88616358416678	29.233203821488978	9.50718815208675	13.371191830033721
PLEKHS1	0.09016929325972112	0.029587060734988624	0.15164067934029535	0.11350298719575891	0.2604744158544734	0.0	0.05843066893843463
PLET1	0.0	0.0	0.0	0.0	0.0	0.0	0.0
PLG	0.018279904812074088	0.0	0.0	0.06905648915631257	0.0	0.0	0.03395241462849552
PLGLB1	12.143673352321548	8.492347365450765	9.591727688213949	14.60824427365701	10.226871218846492	5.984715737600732	6.649436895906982
PLGLB2	0.5837147682734032	0.1476869038085422	0.0	0.9952706801181503	0.0	0.7673771557571933	0.536815889678266
PLGRKT	27.348057421182926	20.70780629271514	27.064537877000266	24.516360258558827	25.822712367745936	36.68455220204278	41.5439653715817
PLIN1	0.8157963250003379	1.75122877208848	2.88451173073074	1.8588231583486552	0.379721603720067	0.6457849486714715	0.9544575706278433
PLIN2	24.596458543406957	26.497157900767505	45.9704119921124	26.106817665238427	22.604883217923742	10.477600742943032	22.23106325019575
PLIN3	35.29440465853538	57.54829577457628	55.977334072207704	51.281347946368754	43.6718448640932	15.66365961217721	24.7518153696336
PLIN4	0.8681291646462577	1.403452306622036	0.416235756682821	2.477147337182456	1.61315820693921	0.1642341322141354	0.20210898724065007
PLIN5	0.48640614202274013	0.4574756748458908	0.33463921066030355	0.8446082100283685	0.8518025453973705	0.1511163026672837	0.07687376040573368
PLK1	17.724774942385825	22.424124475758653	45.70412574955995	24.63786917693385	15.011037638845888	5.496356908725294	8.13615661337743
PLK2	5.682999636831225	4.756421701031858	1.8441560145485476	7.906231914973397	3.816590120699117	2.0658235384056844	3.4736101275863334
PLK3	10.990150894952551	10.373691873144601	13.995704344291617	12.05161496804183	8.800207246019829	2.409492552127794	3.7339206739655895
PLK4	2.5850863947212916	2.1212513189979503	6.235410196149246	5.821022013082598	2.082073060760856	2.6310524118481062	1.8267894221880399
PLK5	0.0	0.027220462231299702	0.05092568605132919	0.0	0.0	0.0	0.0
PLLP	2.294886065679346	2.782999942302036	2.3956302532200233	5.245773731400733	1.8251057741532706	0.8908693406452748	2.165534199283517
PLN	0.24065660436438718	0.5754786558486353	0.4647827241330298	0.6041386814053591	0.27139789125441305	0.09544993064393004	0.5170941379026441
PLOD1	17.223661585936068	22.032937705148314	22.13195139554401	18.864535542360667	20.54206073828072	5.429310829418093	7.589497414545471
PLOD2	1.5349333864579808	1.3639359122330101	1.0442764125560724	1.1887069646433277	0.7776208968724496	1.091445081327385	0.4357799524672141
PLOD3	31.93014465361084	31.548700846423806	29.586562028679364	32.712084707590805	26.24840787363582	8.115645290169372	19.3324877928269
PLP1	0.16468538691291634	0.035065457341569406	0.0	0.23492869378545045	0.02419913540974772	0.015945145743631706	0.01733465528670952
PLP2	77.19033721596506	105.93639547027072	136.8879083991529	117.7235424522115	263.5025081277696	58.58359509095704	41.2215947700289
PLRG1	41.134847677688725	38.76719818862011	40.78649801033633	38.21134462809522	30.59012701506825	16.861958314321868	13.778544600588253
PLS1	0.5799621634902445	0.4267838633022756	0.80287956066014	0.19447763426621534	0.14263637690991682	0.07685357543917704	0.08274265782128554
PLS3	9.927598288030559	11.087876181766324	6.978533591967377	15.948331357239429	6.537176974544164	4.500471476864865	6.893154301114088
PLSCR1	32.287817486860895	36.64401767691671	33.07711439091393	26.59110321607881	24.968111139976788	13.185456660897648	15.902100490813794
PLSCR2	0.17492427705313363	0.0	0.1564826046302037	0.0364419748429925	0.0	0.0852150297912746	0.11033059519723798
PLSCR4	2.6277572378322125	2.214128450507705	1.4763802110063775	3.2110702955128687	2.383273166268413	0.5619828238926845	0.5931576017701121
PLSCR5	0.0	0.0	0.0	0.0	0.0	0.0	0.0
PLTP	35.582017345568644	47.70602141673225	34.73576010785513	60.80731063907548	34.705239871795264	7.468114109079021	27.352308091000513
PLVAP	66.05834480249706	80.3726215769908	44.66332233072052	82.37938590291772	54.812499482320085	11.179258988472	35.68199568215852
PLXDC1	2.1458434705669367	3.782393091940908	1.3011361984702337	4.632307163735415	3.1864671583054607	0.4893703970315717	2.8757894238752444
PLXDC2	0.48706281832412723	0.9484459207273961	0.4534287601923461	0.7130419294882624	1.0886213209074906	0.13258042555963123	0.25338282025057346
PLXNA1	23.21601778561863	9.940130028118507	20.45018723966428	16.71923293321325	9.957745996970587	1.1724736486568945	3.425290474932712
PLXNA2	0.8292827319105329	0.8266109207800711	0.5335492909025747	1.2429742837321114	0.48993366194600485	0.0338212037413117	0.18921723117153988
PLXNA3	6.476355747532442	8.789663965319033	14.116247232161248	14.993468376408014	10.601988552308281	1.6966330227441944	1.6439494103367434
PLXNA4	0.5305206123563986	0.46434885751794464	0.425949079851359	0.8966665448525095	0.599518339357155	0.07399740976552227	0.17745927170902598
PLXNB1	2.459258233889502	2.031981680306675	3.1855798383440286	4.058176820421914	1.3009298083206193	0.10004097402439971	0.09412540668829417
PLXNB2	43.272352245297974	79.58300669396648	88.43522853201576	52.47343998333607	68.57497316813445	3.6278441939658936	5.785405944761692
PLXNB3	1.7385099315432981	0.19659235659134744	0.9493612036904531	1.3477718538778003	0.29206339234015344	0.007567598031254397	0.525524685763672
PLXNC1	10.761204478819788	9.012492522568259	7.896725006863292	8.667035438078324	7.628264113530447	2.5391514678231455	3.612772063290228
PLXND1	35.269011018309364	35.378442560943505	32.062920509319916	44.10155632551	32.975671366148894	6.1463847433715335	28.292197643254877
PM20D1	0.0	0.326595866802317	0.0	1.4955171243385994	0.0	0.0	0.0
PM20D2	3.4286266593109165	5.457109154342869	4.240459926939341	5.2195472351948045	6.164502901648729	1.8122375017487058	1.3672857190119356
PMAIP1	15.052922362079666	12.802717842698923	11.86424672797577	7.171926628760916	7.239805421303862	4.316213369799708	3.3154117901559754
PMCH	5.739525275196497	3.008538694741664	3.793571274529887	1.5610728049821914	6.823337347847209	5.572951537979532	22.090910402236677
PMEL	1.233329935860664	1.2236130236816947	1.949917697446204	1.4004278633341665	4.856441254935531	0.2521888885187591	0.3316123119178118
PMEPA1	15.803326019924647	11.622232276645317	6.620563739729724	12.813537471422425	8.42668303687423	1.3469928766369788	2.49057816086557
PMF1	104.01646848158084	154.7951504659015	121.19465311735158	113.06081018746606	77.93837749288436	43.31728329703948	81.9968881035328
PMF1-BGLAP	9.736024334267595	12.533924208495506	17.908782755716068	9.747222970758667	9.157700113041933	2.7109632662477545	6.4078002827263845
PMFBP1	2.9500527237765417	4.439580594122723	8.420766300298755	5.964508135477529	3.1484867485947614	0.6031239264779216	2.4344357446093183
PML	40.27751787760137	44.264602937640426	53.390707662130524	49.0644685282994	26.239660211295337	6.7197836543901275	12.72177699825171
PMM1	27.43525795809873	36.172432612117476	33.74120198763242	34.72113822609819	25.368178492043747	20.761651457377567	21.820729083217984
PMM2	19.606618787440123	18.336489579273415	17.879054737892655	16.474707146850424	12.9867969645455	4.860288969524289	6.192125323213028
PMP2	0.009067997898478675	0.0	0.0	0.0	0.0	0.006307673730409968	0.0
PMP22	15.185336939970444	26.472559375450068	10.924201669234435	17.34137971503595	16.634694957982234	7.68026153182598	13.222060163439005
PMPCA	52.76995554380487	46.330224757805844	50.21663170496188	52.32431686087616	35.856745146844496	15.292593333321602	24.234287011753963
PMPCB	41.22017199660054	30.563646891307382	39.60078769695107	34.460534683780295	29.30457720069937	18.51207959313305	20.65492885609514
PMS1	10.73888501349512	6.662534867136005	13.546140703591556	11.591267800507596	6.796887306730233	5.267234268618571	5.0014064363334665
PMS2	18.831441175765317	16.953722459291466	14.695387810902284	13.98727315749877	12.986541782686013	4.11695842593124	4.523285582571082
PMVK	47.41754228441332	73.3159838080754	64.19312272832047	61.35777983090243	44.71928152469122	23.82277186204602	37.216734438452335
PNCK	0.1235444548880873	0.0	0.0	0.0720771755234253	9.507159726140912e-09	0.06846350283510372	0.018463627226894763
PNISR	71.73706880009887	50.50919864427162	103.73464245280981	78.68934449761862	52.31046249761187	15.114897500951585	12.61595834355151
PNKD	70.84378368701267	115.1908308504224	108.66230490676462	86.83825633346254	69.56643787311056	60.22245715622879	81.24276800160692
PNKP	33.10684557627617	43.55702481470225	36.32845178506473	39.95425841579051	36.48856687715505	3.6470223954187064	11.469617604286531
PNLDC1	0.4024839233568738	0.08735793111611279	0.06806075287115187	0.25233023519890185	2.5565697714391433e-07	0.17284595915781686	0.3309535593886108
PNLIP	0.0	0.0	0.0	0.0	0.0	0.0	0.0
PNLIPRP1	0.0	0.0	0.0	0.0	0.0	0.0	0.0
PNLIPRP2	0.0	0.0	0.0	0.0	0.0	0.0	0.0
PNLIPRP3	0.0	0.0	0.0	0.0	0.02271978554692411	0.009977287544310487	0.0
PNMA1	22.375657772599236	17.922813600646887	12.67398505124115	29.555108418335987	12.108971367873009	7.742707882494447	9.572472174885906
PNMA2	1.6572180748796894	0.5490330901838067	0.5131079454395269	0.2484244908237876	0.09282811126266766	0.11279952366606705	0.6478376492662354
PNMA3	2.8264366288935414	1.65323294323015	2.5708518104504763	7.394683592562952	5.245058694521122	0.3216974428678143	1.4143695148079578
PNMA5	0.4563372872037563	0.3409308981985326	1.6051192854537089	0.904541674426731	0.2524101051565313	1.3429722969862583	0.7062903384770078
PNMA6A	0.4929277576618525	0.42253649900064816	0.8994121830910797	0.9708942733530619	0.5113224132744101	0.042787444496653615	0.18563336999389746
PNMAL1	0.5403015590317808	1.2019556193377445	0.4541375057782604	0.1930443021048347	0.18769401180554635	0.02057002006003006	0.044767584790532666
PNMAL2	1.038647001664597	1.2674277071555835	0.6537048247490138	1.222851393101565	0.40357363540711644	0.11035350065469895	0.43609664851881114
PNMT	0.08843864389399658	0.37221831846593023	0.1669748462149443	0.09359777071099251	0.07761264616731811	0.0	0.07345579352699416
PNN	78.7839228087209	77.27934938592259	140.68796364320147	100.5635137418632	70.92383618429562	14.046558253707051	18.847497480060962
PNO1	11.182864081536504	12.929268554523368	10.376316069103916	10.703809322576078	11.196604580274014	7.426701451862256	7.086766927095489
PNOC	42.41705703064136	58.28926272331846	21.530371650861635	38.339544280886486	67.39999886991062	20.83868519364265	19.73560351659738
PNP	44.946696786919986	49.615029482061594	62.238631306141684	49.464793840610334	36.895934404185965	19.049499072073097	19.219739050082556
PNPLA1	0.18733769542118228	0.3035335350720454	0.4059063160643499	0.2393486334906989	0.13251001829020037	0.07079633124235563	0.06563352476194373
PNPLA2	35.73646778043016	44.985632117850834	40.85097280680546	49.45624175289065	25.871633972854077	6.702835282364975	12.134530861366029
PNPLA3	0.06494906958531144	0.23583277595338403	0.2948802674384483	0.05231346131324388	0.14520411743236838	0.024926795795132906	0.0
PNPLA4	15.917276587353637	11.716064179098256	11.991135337197463	9.578120008723927	15.398928163727852	15.533200803394	7.255372935940244
PNPLA5	0.015496941870213998	0.0	0.0441366050665748	0.11464049652548325	0.024494074884924055	0.0	0.03501334640134535
PNPLA6	33.23026111501565	31.518364145421614	36.00498587558663	44.2530989256679	27.350465717813723	6.186282075893076	16.014149897793192
PNPLA7	9.974081800047783	10.126610330056886	9.330404068531568	9.240478685769958	8.88613304044421	0.9458897966830107	3.770217010504088
PNPLA8	12.42414684700992	9.900544248291936	12.484898746202292	11.628515580820963	11.881201115525558	8.382538934020637	5.371863050350293
PNPO	11.159623731988171	9.024400451359245	10.07853064649152	8.29805100930805	6.665575745207395	2.5847186103156665	2.9993713983533077
PNPT1	4.563893262338514	6.053171694092771	4.317088657614413	6.178566581345371	3.2626763042455407	2.7074480929735554	2.335940179827776
PNRC1	124.53226819611072	118.50509566006254	113.38792574775294	176.1540978163692	117.9446325065327	59.65354362484548	60.54931480276654
PNRC2	97.63194474464257	105.6231063426803	123.47618234852243	102.30962224260358	78.89650698794297	67.1095980480004	62.28917487007309
POC1A	6.020948130569032	8.080364391500284	13.916585881597907	7.7037625757932116	5.14078095388081	3.2722914847021	5.388970528329598
POC1B	7.703738466129421	3.356622398925545	5.486691499535224	5.935241804337974	5.640119688670517	4.632520455496062	3.599410211519527
POC1B-GALNT4	0.2951648161143021	0.28167574382810523	0.2096779466698191	0.9759137321480449	0.8652342751963853	0.21688526414318932	0.47011549509250483
POC5	14.658103647209757	12.942064616914898	13.698800292427652	13.227724147096875	10.894437766508435	7.805818103156366	7.5125663766897794
PODN	1.1125705536048462	5.131715043318782	1.1387155689410147	2.8324111844553115	1.0288794410188276	0.22687975680388806	0.6426789674882687
PODNL1	0.7879402541286065	1.8825374755288644	1.5405441418372985	0.5755226975357619	1.4840328024064489	0.06613055856848238	0.12853529866007318
PODXL	0.445125689138846	0.10637592446292543	0.4422881216557397	1.1058733634789064	0.3246914242426837	0.0	0.0
PODXL2	10.892528487415014	4.6537506813919345	3.1732013510811345	8.42763611720568	4.630211397584147	2.672701868025216	5.210392305141396
POF1B	0.6681174337684701	0.03797687030083963	0.1686755549298169	0.23092239944279713	1.6133132898372482	0.06895706374967503	0.11266239358651586
POFUT1	10.69061986356725	9.401624096518598	10.736542679563646	11.922968984692938	9.000292381378557	2.274400527153591	2.8771484952904176
POFUT2	15.219046417205664	13.648248784587999	14.513971396213956	19.89095361868153	12.577717886258059	2.0818489746924613	4.303554191990594
POGK	17.716021133647686	12.486217557059005	18.43342150062861	16.60950460719099	11.334134913942597	4.696547239631029	4.495201075682978
POGLUT1	12.798113381874781	8.155703099583594	12.057109734740772	11.166655518838274	8.690873802903495	4.510451602963733	5.2357279892691535
POGZ	25.989563707743574	21.217853925878003	21.049503910569864	28.62401922761769	19.537471790597028	4.607932200778954	5.747571034475649
POLA1	4.696138502412445	3.927210214052706	6.147207299192044	6.321181163366562	4.413911812314379	2.546437168574298	1.8010232293651405
POLA2	9.99608727747657	11.51380562866278	15.258239872276732	11.495054968879634	5.315522724011183	3.1306302334705736	2.208286929155159
POLB	18.342780652185645	20.081906627113337	19.77162158460066	21.38933317211697	31.35344080967449	21.855666299523083	29.248061789705623
POLD1	26.88230247599225	30.24746577913528	47.738786963775766	34.46035446402343	21.77901321178283	4.653687561743755	9.859661917743226
POLD2	72.07294557785488	72.81738838014974	76.12639004871131	68.61862479943314	57.9273733256688	21.329364685691555	33.202587242581515
POLD3	7.680913022361567	5.791023797097136	13.340412210121482	7.737075308792768	4.073047043587706	3.6695280779669375	3.5004414583015153
POLD4	163.14070675676757	655.8755206975032	300.83587764873363	304.187666360772	227.28760899155813	76.53121015250012	110.55973592441387
POLDIP2	66.01523116929357	70.0848427526109	71.33952376490406	63.409679674961026	49.28337121393027	20.090941566660884	24.38967838300827
POLDIP3	45.350040401401394	54.259911733139475	70.63333106998438	59.8676862564315	47.91341823722686	16.655254771580683	19.29924707834873
POLE	11.930043991790118	6.179827871782276	13.63347219434225	14.609652256488697	9.302506654317515	0.9335507738187288	0.7503964491316459
POLE2	2.5296622596430054	1.4072338129680846	6.233957758907932	2.8346566354752927	1.6233513828738473	3.239597129189689	2.7859862997442733
POLE3	53.95966411430351	44.64580999894425	51.949844474824225	48.852231197923004	38.45565245430604	24.994537609954573	29.05086530254661
POLE4	17.914225141136804	25.958479893282526	26.58806435934115	18.04907271774663	15.401705557447247	10.493313590650583	11.579075677119743
POLG	28.135544373165594	31.52252172083913	31.140602510966033	36.93751721657228	17.229329313926844	4.340824217093893	5.317016195731599
POLG2	9.336240814634568	7.655531234516989	9.754472516219106	8.508717624534349	7.774902042847399	5.327154726741954	8.414502752476348
POLH	8.59570150655915	9.647224538056541	10.862716235335624	10.095884575336294	11.244186833080933	2.024781515312321	1.9367555695071492
POLI	5.327546338537709	5.390644816924554	5.3694004206211625	4.779634263295201	4.420635188865528	2.396396967579908	1.2097179283686854
POLK	2.58759717120166	1.7210738609326457	2.302826685163447	2.2461141798965896	2.130179775732041	0.9880081533201219	0.766618462118331
POLL	26.23738840186694	31.546542876053728	36.552940282984146	32.810038636384746	26.367370554875755	9.802975500689485	14.676359350456433
POLM	25.215507813114815	20.540513839674688	24.246102286725808	23.76014253553671	13.908948073166117	4.294930003600943	4.7250890076057015
POLN	0.3480297196814357	0.23573563634082495	0.3644942413065573	0.7965691029955759	0.3339907635145416	0.271341021613408	0.1799857886862779
POLQ	1.0838661058965404	0.6910789579201693	2.7807233078207965	1.1154546866485724	0.8186064871346652	0.24774359622526831	0.3231771868091631
POLR1A	5.20359302564831	4.013574268161464	7.416987470176151	6.412210068402053	3.769257410373589	0.6571578202525117	1.1110328462768253
POLR1B	7.287077423222362	6.358789845250332	11.431931569845691	7.538319524331174	5.392885189093937	3.6103348192871163	2.7312328183511867
POLR1C	19.72698787697024	26.78208503690824	20.09402784644807	20.045436086991973	19.22818150797399	10.802790187211123	12.40484702362542
POLR1D	105.66939825908868	87.3773493246633	143.18822439329495	92.04504442823655	104.37370875730689	91.58894379907609	98.13410287708629
POLR1E	21.59310327679339	22.65379027402328	21.065462615634083	22.16815887546755	16.953102705165357	8.141530590529351	11.39442703391128
POLR2A	44.30264009097699	42.5972780877624	51.03565950750081	62.75642928520171	28.86551143423186	6.237486124295603	9.702416523556792
POLR2B	35.071133309603525	35.5463886248056	31.50037720839874	35.363282588079414	25.449822895615906	6.98121638271383	3.6561581852650624
POLR2C	50.63566403468885	60.112073814672506	55.25001654502947	54.92287589521915	36.45068435469809	22.89276870212499	24.19458866684869
POLR2D	23.91934637425561	15.835251409451441	17.395437626110176	20.160047297474556	15.946503319185283	8.72014386833696	9.99223052358658
POLR2E	23.043110794534805	22.261496111829768	28.194606749793127	26.046033638411448	23.96168375502913	6.64265676719186	6.240718373629939
POLR2F	65.96554655369532	77.55846230211776	73.42274429698833	69.66848452271716	61.622783079686045	53.41312046553021	59.97670236250623
POLR2G	136.57240919482823	194.07501961230696	177.70555051502797	160.0574594035189	134.85682857272937	164.13725987801084	192.3175964459098
POLR2H	67.89378671022999	64.86982771610522	94.00980532627825	71.72948401901877	66.07175473371204	66.767081835006	71.84635285243603
POLR2I	14.411576477666546	18.816359265315167	18.63243024387027	12.380885833061392	17.06856474244322	5.167351056821997	11.648563244378348
POLR2J	153.20010574351457	137.85094907634962	155.89261954226984	125.31734297683231	135.94414578744872	89.66453936581944	90.69850799122447
POLR2J2	7.810523962344476	6.867409803650321	6.713953952647513	9.181202608555713	8.596397301419142	3.8391624153989525	2.3116708706862537
POLR2J3	19.155620423432065	39.53709622817069	12.61863552962278	33.1156435627761	28.5756340533858	7.25346388803513	7.437439764071819
POLR2K	57.92814648473973	56.805019539701895	53.3561290456554	47.63096519348995	81.11981770954219	91.55630737324853	73.15570917297862
POLR2L	63.701398677278874	64.47725046132655	69.14746489235102	70.21469583366283	59.78361128668084	53.25452752602269	86.8232122204757
POLR2M	9.135558342852667	7.6119738322455035	9.847927709177737	9.192683300565331	6.798270312146263	4.908660256339667	6.5376827766996986
POLR3A	5.426258752786687	5.3693226987644955	6.034845159877448	6.751495915303439	5.039964663524692	1.3225462901226628	1.7308800023122135
POLR3B	3.3326666878158777	2.816911381046405	3.0188098967935275	3.5628019967991182	1.867861910334296	1.0398042457999939	1.5781112702352131
POLR3C	23.869432505632947	18.95338579049972	26.253344169234715	21.25211679727155	17.302019487925996	12.227510538212217	12.740263152025465
POLR3D	11.934476451339957	11.834963064870543	14.879489038077438	13.3996740504173	9.145224398817094	4.177030350484308	4.518844415285018
POLR3E	18.358345914410712	13.216261988994106	25.068868897662536	16.15259305856436	12.231732236533013	3.684281610094053	4.967606431679806
POLR3F	1.357249634349544	1.6115461723548044	2.9883941852332683	3.1175274262764328	2.5700196878296437	0.5182378017061409	0.7402423819773176
POLR3G	5.9975349270531595	0.39377309995564147	4.052743395547713	3.098262025350044	1.0340326240479332	0.5029223516363812	0.9063991920755146
POLR3GL	78.524927368859	65.80882639319869	71.50297032121203	65.8871761214866	54.11382282977123	35.196903993027526	35.40896904705128
POLR3H	16.131494551509252	14.631473739570797	12.30897826758216	13.558266420613458	8.532183205769725	6.117015551767151	8.19995354845891
POLR3K	27.092784881663217	30.217913133122206	37.680143297388	32.110174863007984	25.644226050550223	18.30995133689807	18.19431187364215
POLRMT	28.164805779141933	26.935010541251224	24.635575529393204	35.14448205603445	23.897986979271575	7.928430451991574	15.216441168166781
POM121	49.48517109274755	36.762070060350965	47.934715119767795	47.93837712504747	35.40236470847248	6.945839964012186	12.181688759089743
POM121C	24.981979149413124	18.695614726904246	13.99488051526402	24.10517154440858	16.603761559201878	1.3636475405257746	1.3517714474749343
POM121L12	0.0	0.0	0.0	0.0	0.0	0.0	0.0
POM121L2	0.0	0.0	0.01516869934082865	0.0	0.0	0.0	0.0
POM121L7	2.2543167191093976	2.491700447577429	2.1547269268395106	10.04533799167854	2.055933979281113	0.038439474073641566	0.3373579947757892
POMC	10.660266903773156	6.061416071781536	9.65105179893987	3.7944165805953327	2.487811653424573	1.7259802010683511	5.869503591588113
POMGNT1	23.006438186796807	22.793789271352136	25.700295252251557	26.146449565984884	20.791580662155628	9.870163971161944	12.155497129656908
POMGNT2	3.3913976558889516	3.708755714786136	3.5241749721390168	5.286778415408108	3.3630854315020846	1.051095041063594	1.4239765468600862
POMK	0.51473914357299	1.1110121153042347	0.8387575955028885	0.9013159857593243	0.7613512910238043	0.12904880025494525	0.4025942886698899
POMP	61.81364769907862	72.47059163706139	82.4064808297077	55.130975757743236	67.92433555801941	87.63231967897764	116.72983478981963
POMT1	26.210692379428234	24.708820408972716	26.30757092556848	35.93870545963243	16.203585691589023	7.259774284460725	12.382268969268408
POMT2	7.105618731741632	7.068520718948841	7.480072844605539	7.253589632999066	3.8859840781927186	0.9978793716115477	4.510214447878999
POMZP3	13.133700428814493	10.816581896393878	4.813325651195975	6.5843125970614285	17.206729506149202	6.432767091786187	6.57593124749374
PON1	0.0	0.0	0.0	0.0	0.0	0.0	0.0
PON2	20.316629468833366	12.597739383111799	10.158181019238821	10.653823116085333	9.696542691495338	9.176019205752686	11.298241742084256
PON3	1.04039945116455	0.8497898200454139	0.0	0.0	0.14476706562880848	0.7637750879557799	0.0
POP1	4.425325561400102	3.0458874880618687	4.449111820519248	3.8749236309286665	3.3017980800422544	1.4985946022567118	1.3691784727578091
POP4	29.81191843696128	33.46376251363689	27.87857077747928	24.66984587502441	35.26038645630378	9.83971612882642	9.747498701339204
POP5	86.88330980128121	71.98601761835432	56.757623665514274	66.81141829169437	57.08031899565601	34.59486626787067	52.840414564530136
POP7	35.66980156349774	42.73655034201841	40.9979413791051	37.79072383695553	32.18731450319868	15.380563035484908	21.05249373930499
POPDC2	12.080101347989382	10.997286554511245	9.011229966935142	10.200708897155785	7.504278156238646	3.6744335636765504	6.159960880472705
POPDC3	0.14527890742230065	0.0	0.13771403909557378	0.0	0.09917861495284441	0.20832673250953215	0.1755881671073054
POR	32.161581067010616	23.943102148179673	27.844401521226914	27.422880337763686	28.203631018931492	5.736140966257827	7.637006770660824
PORCN	4.208227588543798	5.321148389478958	2.823829074010433	7.923859860026184	3.5224937325501475	0.8921982476147898	2.766515801750211
POSTN	0.6430716111678922	3.3715512308962436	0.18493067002917263	1.7579580983317111	3.818632985419627	1.3220328013965172	0.2928207568790353
POT1	7.01791046266732	3.978445808842607	6.547890921803765	5.158958917981419	5.448843261920309	5.1154367904837095	5.621132238935272
POTEB	0.0	0.0	0.0	0.0	0.0	0.0	0.0
POTEB2	0.0	0.0	0.0	0.0	0.0	0.0	0.0
POTEB3	0.0	0.0	0.0	0.0	0.0	0.0	0.0
POTEC	0.0	0.0	0.0	0.0	0.0	0.0	0.0
POTED	0.0	0.0	0.0	0.0	0.0	0.0	0.0
POTEE	0.0	0.0	0.0	0.07872032011991581	0.0	0.0	0.0
POTEF	0.0	0.0	0.0	0.0	0.0	0.0	0.0
POTEG	0.0	0.0	0.0	0.0	0.0	0.0	0.046523268526573514
POTEH	0.0	0.0	0.0	0.07226317005549188	0.0	0.0	0.0
POTEI	0.3035914821929706	0.09159196928581204	0.04481293080489568	0.2774078174141734	0.03729475827337958	0.005913103061240044	0.11290709077013261
POTEJ	0.0	0.005233008068169065	0.10765845450035538	0.0	0.0	0.0008404299640822899	0.0
POTEM	1.266071627537002e-07	0.0	0.0	0.0	0.0	0.0	0.0
POU1F1	0.0	0.0	0.1022479889394492	0.0	0.03775027904025108	0.0	0.0
POU2AF1	181.24347492977944	209.99733573001527	223.78115579011276	211.4607175433699	149.94710934293872	26.71045079039684	70.51843764843215
POU2F1	3.0580581324652334	3.5508230797283638	3.0628875566826608	3.9718139694915706	2.6754560387027473	0.4998937901145759	0.7171334670780305
POU2F2	101.62093893169785	139.22311548918393	205.87997976919988	103.75380867764542	89.40707558170257	10.427692118152201	18.562867151106953
POU2F3	0.02868138175983126	0.5570540467636835	0.30481814366390947	0.04960126398455489	0.0	0.0	0.0
POU3F1	2.9376595072693976	7.446736575865042	4.509390281737094	3.4788439805453075	10.286338461021165	1.219153388675854	0.9625543505407426
POU3F2	0.006573063955892522	0.0	0.03757726992818511	0.009682388177324919	0.010449908623114679	0.009150515082718691	0.004988358682717076
POU3F3	0.06487354266866019	0.09957254354103906	0.037088586338055674	0.0382184267817387	0.051570984944433906	0.01806282330150366	0.0
POU3F4	0.0	0.0	0.0	0.0	0.0	0.0	0.0
POU4F1	0.11369852974810035	0.04360638839038722	2.306482689621479	0.49173800396853196	0.7310861585495521	0.07948184474511377	0.22639932697934895
POU4F2	0.0	0.0	0.0	0.0	0.0	0.0	0.0
POU4F3	0.22137965986489982	0.09515255239872689	0.13423276498495973	0.18383187043707205	0.1484030546655204	0.0	0.0
POU5F1	3.0603295658058647	1.9430381531718481	1.6664207368819097	1.8480107653900992	3.0687815422031974	0.1457238072787146	0.27670599993795
POU5F1B	0.1342598537687414	0.310949450636554	0.09073585543929519	0.2657384557051077	0.1347343300014141	0.008334169964392624	0.044341158505432965
POU5F2	0.09746783755354782	0.0	0.0	0.03999065477198971	0.0	0.0	0.0
POU6F1	14.415120757554082	17.113293700842217	8.321582618512343	19.80764327453029	16.343086945424496	1.2889551830894113	2.3388188974530344
POU6F2	0.028472663055342462	0.12881989317382114	0.02001020359375527	0.04144510103712795	0.15552276952996236	0.0	0.06353714535164579
PP2672	0.13835434091502097	0.1935825953251964	0.11829356796756318	0.20296776510260184	0.26269915051904547	0.06728150554626433	0.02086928012508027
PP2D1	0.06992442280046807	0.06192400513064911	0.06776127080283145	0.16272761577283634	0.1504050338947298	0.04405853764072898	0.0
PPA1	115.91291002776248	88.45186192440293	132.70819007411123	99.08453900781424	93.07793571296064	139.83414897265428	127.97860638187521
PPA2	11.709494537295065	27.361246671781636	24.58317326664693	30.20593862640596	18.14901319462414	16.465915072564112	19.18875821768932
PPAN	37.98129131463598	48.42849728514025	44.25601115459383	46.79097812391346	31.400959619477646	12.431304852182302	20.898870175307458
PPAN-P2RY11	5.382204197660653	5.1804448524172875	3.9541828484942663	4.706182614931474	3.70746815426193	0.4608155809362313	0.31082232951502564
PPAP2A	23.78819395381368	21.59016702485162	25.007290835627746	26.102959792279577	17.079365561369244	7.129545340666851	19.012451587560715
PPAP2B	17.619009129868573	14.300616219194632	14.184034186219959	17.64596723303312	8.245856377762692	5.45541220750241	4.023511997084103
PPAP2C	1.8904696659075957	2.2424235492458715	1.8400792119770988	1.3858718693033931	1.237242901474791	0.4548847398055029	0.7350366906291921
PPAPDC1A	0.0	0.0	0.0	0.0	1.6614030866741016	0.0	0.024650952625575817
PPAPDC1B	16.720905483887634	21.656468973549405	16.552820524941414	22.625440723578922	43.30894355149426	8.895226029187768	8.47100454452553
PPAPDC2	8.33811533989064	7.115185201113462	9.665675816772	7.829398291847948	7.426356049197517	3.822594525543626	3.815519391009877
PPAPDC3	4.2447828974950745	1.140707694863539	4.2145029970156145	1.3400927155137503	0.6966831323867582	0.2381373483121585	1.5611878249779987
PPARA	3.8463540803968392	3.1007727568664905	3.980427487022175	4.457989513273434	2.6319447119693136	0.9744178492639692	1.010555057710092
PPARD	28.161777670174505	20.905307777552704	34.19133543171444	35.61588456396485	19.1446143834443	3.091240156441094	7.247920310847917
PPARG	2.247408186249229	1.3075292983248397	2.080937388877912	3.155847087023771	2.511382844081721	0.7050448156057652	2.0151716149422825
PPARGC1A	0.022525614566889063	0.07755251985352629	0.05052247296849144	0.062407290233645885	0.09637809978319534	0.01405733317508151	0.05369173313822939
PPARGC1B	0.8882263567768629	0.5457773866834523	0.8118046324260468	0.7511401145361747	0.8878087057725126	0.10533655823151467	0.18834149236323716
PPAT	4.24718653810135	2.7370889859891236	5.197701539471196	4.06657825397862	3.750003163659991	1.5427022642701589	1.045496551616413
PPBP	0.0	0.0	0.0	0.0	0.0	0.04163533892517535	0.0
PPCDC	17.116801547326553	24.775430429013227	22.374045554854533	25.55261309495904	14.60767829980698	10.15262679710243	15.137524470809474
PPCS	53.79300560427386	47.2295432908776	51.291610695608405	42.733617933533935	41.63888260957613	56.24067417401786	51.699341371310915
PPDPF	177.61046146361988	339.45312714975927	96.27235140339936	218.03767286694244	365.7662576634974	33.633870726576916	95.10010064178154
PPEF1	0.794418269499261	0.0819074274554239	0.23225719161500336	0.1584056716726736	0.16015692849222374	0.20151188438862078	0.04694944739288265
PPEF2	0.07339134737300834	0.0	0.24472620182897176	0.0	0.03057755402157092	0.0	0.0
PPFIA1	7.776372434645507	8.22143053685855	16.139990957440816	14.85115791967755	9.462918764669235	1.0805059872261933	1.1655539217171142
PPFIA2	0.05785305579648048	0.3168985580514212	0.0	0.0	0.0	0.0	0.0
PPFIA3	1.9037794214075228	2.0553742867196476	3.084944982427251	0.9803429645399822	2.2089401763292886	0.10350563261344647	0.7859872709895754
PPFIA4	0.18550387938152468	0.13119856474364244	0.3996859156962538	0.3342389986867773	0.07309056984500173	0.0	0.0
PPFIBP1	2.666428997709722	2.922612046431169	1.728027699432368	3.9370665864654892	3.586523372600637	0.30845936288123643	1.1146961852577948
PPFIBP2	23.693879259545813	32.20551172445063	34.95190730178381	27.556152952697538	18.72814771983217	10.812453437934087	9.51126732276111
PPHLN1	83.37351351619871	61.75820585222463	75.37895677800269	67.85978938711398	66.97881345666462	29.15445553154634	39.00293344728667
PPIA	3589.7728872581392	3159.304091643072	3570.093125020958	2536.353508049107	3058.329631833197	1949.821661763388	2041.1096401150512
PPIAL4A	0.0	0.0	0.0	0.11140875353189994	0.0	0.0	0.0
PPIAL4C	2.8423999529902275	5.126987535917283	1.4219994954829627	3.8842585571027852	2.164449712571428	0.17561268090428683	0.5452429736762296
PPIAL4D	0.0	0.0	0.0	0.0	0.0	0.0	0.0
PPIAL4E	0.7323115154793234	6.850354863097152e-05	0.0	0.8281008785113246	0.0	0.0	0.18001077798409937
PPIAL4F	0.0	0.0	0.0	0.0	0.0	0.0	0.0
PPIAL4G	0.5252088338439798	0.5297203474983148	0.6531813354350617	0.6829406645295131	0.4453134924916047	0.12721938080868234	0.23715833307598566
PPIB	541.7009870032523	485.7022259215523	593.7182825051688	490.99881298189376	353.274612195495	246.3135440260774	434.6430631257384
PPIC	7.076211053896909	12.15270673755123	6.898522530872397	9.808050645053436	11.935123439173141	4.277562684095254	5.414488065268234
PPID	21.14684749682532	23.34060896607836	28.548426580847494	27.110610865436797	20.9468073643348	19.613624135710012	20.37843835792354
PPIE	43.20513469593863	57.24326906488834	70.44555418653016	62.57314497928788	50.55482822240123	24.926069356885304	37.29440414510651
PPIF	46.032375820108236	43.49401173574395	58.92512204746628	54.51977041050567	32.01367805117793	16.512831165697076	28.916985758015812
PPIG	40.24208436136373	25.630891814723334	41.03254079480714	38.920730026169615	26.03160480186865	11.836634856058136	12.599323141185005
PPIH	78.22262279781572	92.98722994767783	86.41893940684332	77.97685731336611	79.60549383352213	64.19941111991402	67.33418503320745
PPIL1	21.47960193277556	18.146928563908176	21.57154906767492	16.61335262426999	14.823810285578983	9.16197357437394	5.824869241816159
PPIL2	24.130091787997618	16.70902225398295	25.494474130645486	23.9796315711864	15.17929416003783	3.910485443335589	4.148755388739098
PPIL3	30.136716527148074	27.323041662162147	36.54159754669635	27.06391511482373	29.772700567803184	29.87645984097387	24.65101076899148
PPIL4	13.394354085338048	14.32115430870713	17.546575867985602	16.254766148711763	10.761484263717056	6.179624796514841	7.7177590680234545
PPIL6	0.8518246332873813	0.7603936223160619	0.6812158021723098	0.700571425547964	0.31071056050996093	0.5439851136308893	0.5511340150735142
PPIP5K1	11.5801142708615	10.794980513157533	11.09898645673461	14.016986648497861	7.031559814047942	1.7270033783263083	1.9607687651909433
PPIP5K2	10.249430153501935	7.137011639430229	12.262384939910008	12.206549399468704	11.699977585179493	4.928150235356119	3.98523198039429
PPL	0.398171941194003	0.9507817120968156	0.14078929321013822	0.5652868031476421	0.0897963815904903	0.010682662558416656	0.15154524615891685
PPM1A	16.151211718074123	13.263427434017787	24.43784954548921	17.766993213296896	13.640726561632409	6.535169395622764	5.384587504459255
PPM1B	21.69143875968925	18.493940401852882	20.440671925037694	26.354920291186883	23.13244704015624	12.476513827019591	11.227451514894675
PPM1D	4.722288818265279	3.144543866285602	5.307550088004855	3.6703831490030643	2.1577853774894047	1.2280977320103381	1.0963844113134527
PPM1E	0.0640666564101342	0.2181339385451233	0.15375849535840302	0.10327455511664718	1.8670712063621768	0.010299515623091171	0.03368483120677501
PPM1F	21.11852982569205	18.100164166713473	19.922201250746962	27.19529821679744	15.28257369486401	6.867662602965618	6.3153299840358645
PPM1G	95.32368886760962	88.41161837062845	110.54017194898381	114.6019177958949	79.4213357117918	37.56543098924596	40.7577921653712
PPM1H	0.9132934169275608	4.017569481655142	0.7391767354970455	1.0350278913366457	1.645105283934904	0.23412166256121014	0.4766720930357238
PPM1J	2.009978001750725	3.0725925552631077	2.540325225818361	3.3943720505579273	4.115759129458438	0.7439886248124743	1.5814452384346422
PPM1K	23.560419119088195	17.524864525293683	21.425840799407236	27.937068627983543	17.960665296926678	5.081876270324041	8.985852119812156
PPM1L	0.5378671169455291	0.4857797988407244	0.4913726129859586	0.5309587737281523	0.5174863945335837	0.19431585894166736	0.26806613578031957
PPM1M	62.5605287365242	52.66361925537395	59.56681047675668	62.08877635746043	50.03683442482216	17.7962077201394	19.70523657136864
PPM1N	15.161322896626022	29.765991901322437	28.818130240235046	22.881816093453253	15.122133105652829	1.6179575592116198	3.0895184346028106
PPME1	9.311378816391649	13.257355553178805	9.304005065371985	12.774459287617656	10.386447291393335	2.080375475229664	0.8742060488967953
PPOX	15.66361163192579	12.396949028534724	19.535296333668153	16.032517466711976	10.778214888726225	7.242298288866333	13.970307771112079
PPP1CA	322.0076936804488	406.1261838602647	538.0843840885896	371.0455627289333	279.093351518803	190.3926231747052	282.72497416914
PPP1CB	21.26745146522101	18.693225258412195	24.77495140145564	23.082035476068395	25.92738063532039	21.350999105780254	19.353561564582165
PPP1CC	112.9207290880166	87.98742217196178	135.9507713024987	91.671323826817	77.40262162803971	60.627383335855086	60.06498757235868
PPP1R10	39.890771682113424	30.503004018895542	35.59483133426995	41.33851673676875	21.93128769952115	7.516630335965788	9.316579291007635
PPP1R11	67.21861320591869	65.04153710732878	67.28715481157877	81.63163367667127	61.6959413220684	15.423986188478654	19.910601416696625
PPP1R12A	15.860248983316989	11.053083547965171	14.298356533375848	16.084472314798003	13.864557708369713	6.2668017888712235	6.323684203200084
PPP1R12B	14.556334994787896	8.371819587146733	12.318510544848552	10.628977851037293	7.56421022415409	1.6252687836297839	3.7867327095948706
PPP1R12C	106.26807354528412	136.8903632019281	124.05355082471105	163.66716274206672	108.7900890368131	28.95144906128966	57.5821467709886
PPP1R13B	4.291731947862602	3.205260287261268	3.4189649880330943	4.3819255767755765	3.764552759184949	0.5487714958345511	0.5574629877296475
PPP1R13L	4.901713768191489	13.249177052855377	7.667491843196736	6.480110885250113	6.188644881679354	1.2037047003310337	2.3892366614484843
PPP1R14A	3.4915376273148624	7.354634346071547	5.066436243133479	6.404223989780692	5.6966044047470366	0.5948150520549396	3.92750113550425
PPP1R14B	47.63984739513776	63.19058078463176	80.119407944944	60.38073830450621	48.76079824132554	27.44649377964092	43.379441667497524
PPP1R14C	0.09513226962447674	0.0	1.4448305065086555	0.4414645689801271	0.0	0.14311644491392284	0.08356210885479287
PPP1R14D	0.8421338407154884	0.08272145740866876	0.5547176268874119	0.48246502903900645	0.34525682636696353	0.07700905821936388	0.3672202056722722
PPP1R15A	32.25215935891767	30.13243027407022	30.34167922430476	38.44207077472464	33.56017880885167	6.80407783391168	21.457072945220148
PPP1R15B	24.492943067326237	14.862777034161423	19.786071573813647	19.790465883983654	12.902657443137606	9.054027399701157	8.147352313638969
PPP1R16A	8.586707193114368	8.070446437058004	9.470076069625758	9.514739661555302	9.332146520743773	1.3974899233598528	2.224026599210133
PPP1R16B	44.73767288055194	40.97246167293582	53.190079077343675	51.31570835939342	27.389458492836166	9.282629521893785	9.076768628499524
PPP1R17	0.0	0.022810462591993597	0.0	0.04387556100119516	0.023658460033408435	0.0	0.0
PPP1R18	246.11511887707107	220.83576062643522	272.4727073398479	288.5706418117268	192.0914747901856	78.71667934472269	70.0195364615998
PPP1R1A	0.2866811883945839	0.38380069078397216	0.17033710720538875	0.4337451623070909	0.06433628123524637	0.009381040470447077	0.0
PPP1R1B	0.0	0.25716185945385206	0.07977036828708894	0.0	0.0	0.07685357494533696	0.0
PPP1R1C	0.03700987691145574	0.0	0.0	0.0	0.0	0.0	0.0
PPP1R2	20.164266221016785	25.688112597355605	28.440921804845477	26.791604195260287	20.684519888417828	9.998822672919383	15.155073885606171
PPP1R21	11.068047697163559	11.373520763331241	12.56355364717911	9.350567455397144	8.386512336748977	4.991217008754428	2.728195455797579
PPP1R26	5.34491190352641	3.9262457564708697	5.045892445338208	7.371311077556859	2.2490206464047766	0.9295011018802963	1.956970055901822
PPP1R27	0.025002925562256584	0.0	0.0	0.1552089874515994	0.0	0.0	0.0
PPP1R32	7.9941992352151985	6.893671009917877	11.22943523605365	21.562607987282004	10.642826108895093	1.7767845346456994	3.859856838233452
PPP1R35	65.90574386289443	55.85805263896113	65.060037873705	54.641842522013384	55.998742667853	21.42378775474256	33.82153008842137
PPP1R36	0.33461940227200104	0.47983360561423405	0.0011951682074515801	0.08766326387369272	0.6008827868909783	0.0004069734146874282	0.40356355178092995
PPP1R37	16.05235303195678	12.685073445637402	15.573736917253953	17.095868340690945	12.675926246207	1.6590598291771843	3.3920373895150275
PPP1R3A	0.0	0.0	0.0	0.0	0.0	0.0	0.0
PPP1R3B	2.9622711555837506	3.20471908084844	3.0934288776091368	3.425537750537438	4.602131242158787	1.4541509480713737	1.8258888177913097
PPP1R3C	0.6122602859708783	0.7314224267246976	0.17073751337501508	0.8593848490486957	0.3792143416590321	0.24969432043152118	0.7130436343585231
PPP1R3D	3.991309220664334	2.6773342471777926	4.19369675283507	4.585053851920987	2.574164630740824	1.4915966963318046	1.5011145426906949
PPP1R3E	12.908334860536373	11.513486455650087	20.290165117474324	17.359239977255967	11.05934211706569	3.896562622888637	3.307982051301753
PPP1R3F	7.537641133748602	7.308798326031178	5.774640094797773	10.305086888417627	7.537784521281877	1.6406393480016712	1.6804585270349088
PPP1R3G	0.37516343255703877	0.5853355511058784	0.08474014847378286	1.2188189302715982	1.2326200212687506	0.09135407020920616	0.24489635574293533
PPP1R42	0.0	0.0	0.0	0.0	0.0	0.0	0.0
PPP1R7	104.85087072888457	124.9778466458079	133.08275720416884	135.05128022159118	97.16323374155556	49.80351253634205	56.76674587414649
PPP1R8	45.38073886587878	49.394171887551195	44.54438780412112	49.44097077109813	31.59481465186885	16.634917976431687	16.44521566289335
PPP1R9A	1.1680379712608349	0.06006558557151931	0.04655012939151848	0.15196077105888528	0.051830819290872965	0.017809369344528037	0.0396086555937758
PPP1R9B	95.75955090616152	81.67734534453403	100.05242142538184	98.59695455319915	56.18427820768678	14.227878167158703	20.95822718019682
PPP2CA	46.76185050521722	56.78505596161224	57.092474377085026	48.1810035425703	44.24656065458283	24.87319925074765	22.234537010011714
PPP2CB	25.911587505505604	20.65427542765135	33.75017709262634	33.17900983011643	27.52071501835684	9.612457975321359	11.103599853935169
PPP2R1A	126.57664118383379	179.1488950613782	190.4254916124792	184.33128194747312	139.06878153529132	70.76734218534293	119.22985940009926
PPP2R1B	6.866572524389642	5.703885023322854	10.940603866586077	6.7139155184058525	6.707121043747075	3.2168238810586773	3.785053478265037
PPP2R2A	20.445136337502078	19.139653772999214	20.70039688679765	19.377772036186325	21.900426202811737	11.189280823943925	9.274974708032424
PPP2R2B	4.202996962789124	1.48041907461183	1.760027773154881	3.6038851054502192	1.3701079186170442	1.1370353956938293	1.3966509486913998
PPP2R2C	0.5881352729109259	0.5354848896493196	0.5424705031628159	0.641969772110099	0.25287436695947396	0.28170162988209846	0.21061029687570687
PPP2R2D	1.0686369540622747	0.9963471289307697	2.439249684527373	1.5573134908215733	1.3562831241637312	0.5021866446393086	0.16866538935442743
PPP2R3A	0.5263257039466387	0.43175366052375197	0.3380748724312299	0.8017941272839861	0.3129756162182258	0.18178219233642778	0.13225207321187016
PPP2R3B	12.332874607604241	9.224533309530178	20.75942486817976	9.75287954178499	8.371028014302215	2.2312660838449316	2.822549477448121
PPP2R3C	19.7082396208873	13.385200264613069	15.690629414491973	15.715999265392174	10.413788406317318	39.433895043070095	44.20104437851467
PPP2R4	80.85649194940947	94.36947446593503	75.59440280501103	102.31461635770751	92.19233482371831	24.90898647213201	43.97892675741105
PPP2R5A	29.474765999737897	18.89143430873581	27.870121968712546	25.518280841591032	20.737685125554083	19.050408568124585	17.096267282245726
PPP2R5B	36.88830248547176	19.29286792076237	26.5348312502843	28.291800046548595	14.905571399268803	4.883165402055296	5.017159467003122
PPP2R5C	124.41672467177675	132.10105835433606	223.62195188312387	117.5669466016707	112.97399722962219	71.12753262931314	88.53789866296216
PPP2R5D	22.586467884148327	27.501126464928777	37.29830556076282	34.595655076247134	24.482545176377354	7.640729118698273	11.640497904496526
PPP2R5E	9.81439652005082	6.726968127229933	10.060259044940997	7.711697967032633	6.495174886377543	4.182075330874936	4.717161709564164
PPP3CA	8.111140781060403	6.261938598569694	10.820677103803536	9.416223102821785	7.203868484295027	4.130703633964572	4.500201409435148
PPP3CB	28.34851902644	25.129115758340767	29.146565751660848	29.383250033899657	24.204271473361757	14.997869110294475	15.639274932431029
PPP3CC	33.05215227435434	30.237980789368155	31.59102366365226	29.847442261748927	37.2914564174959	13.152591296955684	20.533467631778198
PPP3R1	27.05119585139545	32.53207151082543	25.246383702986844	30.856804034046668	26.91308612540127	13.629232804344207	14.680593923052584
PPP3R2	0.009698148359120085	0.0	0.0	0.0	0.0	0.0	0.0
PPP4C	129.4865385717775	148.10674260173118	178.56057697950493	147.75843510027505	98.58060401925616	62.17519615691908	96.6669790989367
PPP4R1	10.024334625596211	12.836380881576892	17.70813758207209	17.49915967913822	8.881401602209541	9.786872670343802	6.556558358997379
PPP4R2	20.231421886124142	23.046427200278252	29.42718268961483	19.325268356392517	19.3004459089258	7.019621446554698	6.7004880520056265
PPP4R4	0.08593134716561224	0.24873949424070618	0.09624568572788972	0.11154659505112252	0.09363482430136738	0.2205686652220744	0.03829745971452714
PPP5C	32.16748482465185	33.52652996814631	47.350707353517926	34.82443207057963	28.515473120149505	9.035820099765738	15.126813711376954
PPP5D1	0.6198949742699131	0.5363139068570737	0.7515650469561821	0.8627959690550364	0.4294372332661631	0.12037498854851858	0.041761817616449814
PPP6C	29.867213422587806	22.505684282171977	28.872540849384176	23.10648368995789	22.790307380039824	13.27606216371975	14.042687664029414
PPP6R1	131.83922312236908	162.09520900221975	150.38530144099965	162.05985175524955	109.97898272863294	22.202826156051756	20.02483979375178
PPP6R2	58.52579092022421	58.07847129054495	64.15411786233288	75.50577296145435	44.90449562098246	12.193065547624885	21.30638376807568
PPP6R3	27.441733441840885	26.804037481120606	32.10910012616754	33.76106655357922	21.602812214223395	9.109740694951038	11.604056962525027
PPRC1	22.496852454309487	21.424016656113103	25.22786228616047	27.796002828076304	17.879472068612582	5.393123893208555	7.359533772472911
PPT1	63.78704085621234	42.761812192118754	58.126500503975215	50.42870874306674	56.321241783855214	31.37980815316601	44.33014861668306
PPT2	7.67828824809447	8.138908339110522	10.925141913430753	8.802734627350798	6.554667927297239	1.5589740556764013	2.4643690269347864
PPTC7	13.6591202316994	9.341194931254355	11.238768222482031	13.8481165823113	10.065077460857706	2.783787831614638	4.105828228620288
PPWD1	21.67228699015406	15.222609913255202	26.977467429178276	26.098651364814604	14.484065984201433	9.076108458287875	5.40776693382946
PPY	0.3638540855031658	0.5053702220472602	0.0	1.0541440742425316	0.0	0.0	0.5020127255392892
PQBP1	67.37136924433442	88.83316404558094	108.824884136557	95.78904255161179	88.77653671517336	60.47755399906553	46.39151925782722
PQLC1	28.04587409201065	30.130275162380162	40.29702287068139	45.91618712672037	28.095209745224498	14.663509396921144	21.14937675212068
PQLC2	17.114070201476718	19.037113753065388	18.629939108395035	25.46823409183854	10.085872667639988	4.7804166787035625	6.426829261889141
PQLC2L	0.0	0.0	0.0	0.0	0.0	0.0	0.0
PQLC3	20.197064874579304	17.540520655420718	14.038891510964396	22.3539802256458	23.12462945225063	16.054167093254648	14.791708464686936
PRAC1	0.4826268426236031	0.0	0.0	0.22596716465829547	0.0	0.0	0.0
PRAC2	0.4105766957667709	0.0	0.0	0.0	1.443322695764928	0.0	0.3624499713950926
PRADC1	21.848375816313112	28.088196513202334	15.926285216623505	22.17220964207433	21.578234432916513	15.965652852054127	17.10232904260833
PRAF2	30.932069811436715	34.47745738966196	47.448650379664834	41.96346399644371	26.304554931947965	16.017498761364344	19.375677216863448
PRAM1	1.1437489649330699	0.8294876410205703	2.27057525236284	1.2734134645704671	1.98504135705466	0.23174075251556703	0.40869006911615613
PRAME	5.59369731381289	0.3299008339633265	11.823987171782651	17.951828975492965	12.352905487729537	0.4777924748537208	0.12541658480821383
PRAMEF1	0.0	0.0	0.0	0.0	0.0	0.0	0.0
PRAMEF10	0.0	0.0	0.0	0.0	0.0	0.0	0.0
PRAMEF11	0.0	0.0	0.0	0.0	0.0	0.0	0.0
PRAMEF12	0.0	0.0	0.0	0.0	0.0	0.0	0.0
PRAMEF14	0.0	0.0	0.0	0.0	0.0	0.0	0.0
PRAMEF15	0.0	0.0	0.0	0.0	0.0	0.0	0.0
PRAMEF17	0.0	0.0	0.0	0.0	0.0	0.0	0.0
PRAMEF18	0.016256571063572478	0.0	0.0	0.0	0.025682009883890133	0.0	0.0
PRAMEF19	0.0	0.0	0.0	0.0	0.0	0.041577872677845074	0.0
PRAMEF2	0.0	0.0	0.0	0.0	0.0	0.0	0.0
PRAMEF20	0.04762457323657476	0.0	0.0	0.034747467505050755	0.0	0.0	0.0
PRAMEF25	0.0	0.0	0.0	0.0	0.0	0.0	0.0
PRAMEF26	0.0	0.0	0.0	0.0	0.0	0.0	0.0
PRAMEF4	0.0	0.0	0.0	0.0	0.0	0.0	0.0
PRAMEF5	0.0	0.0	0.0	0.0	0.0	0.0	0.0
PRAMEF6	0.0	0.0	0.0	0.0	0.0	0.0	0.0
PRAMEF7	0.0	0.0	0.0	0.0	0.01477291489813215	0.0	0.0
PRAMEF8	0.0	0.0	0.0	0.0	0.0929024100692728	0.0	0.0
PRAP1	2.5897434295780064	0.6138182732169455	1.1924320284529184	2.229384527890422	1.436742951354562	0.0	0.4077215482614871
PRB1	0.0	0.0	0.044880577413293876	0.08767100777926684	0.0	0.0	0.0
PRB2	0.0	0.0	0.0	0.0	0.0	0.0	0.0
PRB3	0.08597325968174285	0.0	0.054926519797399376	0.15757299062601082	0.044911161364899144	0.0	0.0
PRB4	0.0	0.0	0.0	0.0	0.0	0.0	0.0
PRC1	15.888341480160584	18.889957786624926	52.89731802937993	32.553647215506125	11.625159250865893	7.690209684933288	11.499774243543484
PRCC	71.85878387211002	69.43265433243313	67.29518286405509	70.80490815687989	45.88324916668787	22.978384141897664	39.572532450390455
PRCD	0.8193714063678592	0.0	0.43880768961908934	0.10358980247266314	0.3263423521845177	0.0996432288085023	0.0
PRCP	64.8543593944149	73.65552838523185	72.38256008320334	68.22984835599785	69.82671773042021	38.6075238024754	74.82484816664744
PRDM1	11.472778159514236	5.142350443185252	14.072340092249714	6.943140682473569	3.7374090224948304	1.1061720816588565	3.0055375694454174
PRDM10	3.865616679001544	2.4685118092824827	3.764464566945829	3.1702071039242004	1.8677990315503337	0.7196104235494591	0.914540425672614
PRDM11	4.113486033583115	6.165616196592339	5.302712373084766	6.393270164946696	2.42669630299711	0.8115447170647325	1.6331384462941418
PRDM12	0.05436615926235855	0.020742360240611157	0.0	0.0	0.0	0.009442828272264059	0.0
PRDM13	0.0	0.0	0.0	0.020360276535969613	0.0	0.0	0.0
PRDM14	0.05772394251772672	0.0	0.08611188696026306	0.10581863929523205	0.04565020186627344	0.010023793495274935	0.0
PRDM15	52.138326190186646	9.467047625577122	108.40694597734479	22.389517712317716	9.042491847779045	6.631025645075943	8.086483579940817
PRDM16	0.3209846138030217	1.7453657026161653	0.08028241942970427	0.503355270312825	0.27739835874527397	0.6888706151855208	0.058089107298411546
PRDM2	22.73868767238254	20.959556504353316	34.0500104391179	32.99921323847497	16.0250227597297	7.315828901231663	7.774389517843598
PRDM4	15.447493680587588	13.091935774297271	14.808373084949842	16.52887928629978	11.569375932441858	3.598984783587829	3.1893148036744083
PRDM5	0.5127978064583947	0.28357356502516007	0.6191054090469525	0.4322673435269466	0.7305602865407528	0.11496331325304676	0.1819631596584368
PRDM6	0.08281350603278992	0.03143465616586205	0.0877175816629252	0.07449707561625485	0.6453577423590342	0.0226002237938403	0.010368975115591761
PRDM7	0.0	0.0	0.0	0.1003018809640952	0.0	0.0	0.0
PRDM8	17.041980673732233	5.214749984134266	6.6626576137066	6.376323401987878	8.947423211593097	1.3820308076717671	0.9873128066307084
PRDM9	0.0	0.0	0.4850205683882407	0.0	0.2647180478825861	0.0	0.0
PRDX1	464.51068916817474	485.0032314729171	531.244895152926	402.44067041994845	301.79246155474516	250.77432555869234	386.09676248925535
PRDX2	182.58826191965116	145.23223575668993	345.7319211538232	236.4873307801337	130.50634724755787	126.08386050596509	182.4083279169023
PRDX3	70.3303272352085	70.9380060926296	95.41469907161316	54.45275042771709	62.672805677116656	59.54464856193562	62.99393739751994
PRDX4	48.033483417564234	39.54929696350805	40.68640348521277	42.95986528677572	53.71960421772711	76.92146853593293	86.90622122462474
PRDX5	244.40399117993366	310.50170640809444	339.4111736384144	289.3142552724395	326.1231918527008	174.90453685124672	230.81817709053
PRDX6	52.45604556582028	51.86769612591	73.41214848030602	60.6925079429278	46.25587107533577	46.54430041587609	51.04991900469276
PREB	43.83020080269367	47.316325045320404	53.340373841799035	65.7943618932215	48.46907321167199	29.84442820105565	27.50075936518658
PRELID1	215.87035525884346	190.19988178142086	223.91127025203355	177.88974641265276	149.39954264654847	96.51477325539945	108.577188951162
PRELID2	1.4779713234700491	1.7708262726096455	0.8382821044048532	1.227886621304263	0.7277969912666329	0.6009266338022718	2.875831856197783
PRELP	3.7849533694338664	15.315447628686641	1.7575767765385635	9.487664151701857	5.3168197809765845	1.695126850939165	1.8640655371361659
PREP	17.58456491778682	14.275235026141702	20.84503572113175	22.691515949887396	17.70871874865082	9.100313217863414	10.15685061571944
PREPL	9.80406888226739	8.147063224900835	12.981545580346387	12.75090062366789	10.057609514561499	4.118985269743333	3.2538792318434213
PREX1	25.4168608851548	11.190509733269975	14.915946630325552	20.613110829022155	10.740775057450952	1.6384391785726318	1.5821590416446871
PREX2	0.2650980709857276	0.3241965183721083	0.24751080008048087	0.3503511839756557	0.19319522515228926	0.061145709190682185	0.10822320565077126
PRF1	47.71274423107879	29.320121079676337	38.17024437868916	32.07660855230046	22.05170252062451	10.975422965128846	11.407983109432367
PRG2	0.6941598741183796	0.3824830789239684	0.25539471756339704	0.5318824104657425	0.8704154538353603	0.24223876999662397	3.0849783000904027
PRG3	0.0	0.0	0.0	0.0	0.0	0.0	0.5467027445390595
PRG4	0.2614215838325349	0.734741826056716	0.7150190369419172	0.1320800253157337	0.20377314765851118	0.33162079787556764	0.1482978745360961
PRH1	0.22910917171552891	1.8966689754294062	0.03466650092781687	0.4857124006420217	0.07064110596272832	1.3049101768794609	1.762168582534834
PRH2	0.09582129451213905	0.0	0.13306705392820684	0.27305503848999657	0.0	0.0	0.0
PRICKLE1	2.1690080119065698	2.4649179462278963	1.0231315053144296	3.7648165579146147	4.676082099134538	0.20804102330405483	0.7061666290818527
PRICKLE2	0.4861795612727864	1.113003477361695	0.231650336978668	1.153534990314522	0.24237906134257003	0.054916530183188206	0.17093669384947474
PRICKLE3	6.004056542692273	6.286188808990694	9.679050758224998	9.969482916621121	7.605970016440192	0.8718973688703817	0.5538803636459568
PRICKLE4	0.0	0.0	0.0	0.0	0.0	0.0	0.0
PRIM1	8.62797273751937	5.01362394281036	6.64112858937408	4.639880703387087	5.572170821817719	4.19846549245727	4.063507244537737
PRIM2	8.005718144849721	7.212449707460102	11.330397097359565	7.854604000500901	9.140880667827524	4.490071939847987	6.1110226808433135
PRIMA1	0.09855995395540496	0.1921507574360759	0.01279334903556184	0.6325841585540384	0.24178156960629327	0.06856001368999531	0.006785880936199362
PRIMPOL	3.8859245588810207	3.265083023801388	4.1153866811462825	3.3764216774366815	3.672253057651231	3.892362720739997	3.8474875982376187
PRKAA1	19.338774884063728	8.4622215961787	14.216454033813266	14.762615792920313	12.334433704728763	5.423089760566472	4.8022799589006135
PRKAA2	0.013598460057231643	0.02092254807435845	0.0	0.02006153973575131	0.016246646657399166	0.002368145156176782	0.03621526356164195
PRKAB1	26.926569406619482	26.11205206990339	19.385735577017613	31.43726326018865	26.18509880512338	5.6382512690084905	5.523005946698266
PRKAB2	3.729524770081408	2.537883394805508	3.3173363444937696	5.076411700524965	5.555788428406863	1.7391070676460325	1.2271217372072867
PRKACA	39.648330279662815	45.89322555820387	53.70774966020859	52.193888371262354	44.72017113658811	10.082650055040753	12.490937628807796
PRKACB	22.5345036447568	12.85218156750483	18.672568422666203	17.4113157671018	23.572329463379077	15.561312780612031	12.76457380615273
PRKACG	0.0	0.0	0.0	0.0	0.0	0.0	0.0
PRKAG1	63.98110283819801	48.5867557542128	57.96556473153481	59.65883593905804	57.091360897996246	29.303629104303873	29.672943191878467
PRKAG2	6.995720176358683	7.2627319463381745	6.345232219353057	7.625040847690467	7.885845528414269	3.329262201508609	4.683055647866884
PRKAG3	0.027987574907241353	0.023324747455056194	0.0	0.021594795882797335	0.0	0.040915157083631915	0.0
PRKAR1A	69.91687010880298	44.149094916375994	61.44342002185703	54.29763436713238	38.24175930164388	20.46186788739797	25.39121405879992
PRKAR1B	14.826690414273482	18.770087291297422	20.67520934301287	19.25345419206204	19.594726986707894	3.3186091641910016	8.800477302454128
PRKAR2A	7.065460071571351	6.217285045155924	6.753590233762027	8.384985642066344	5.747035389406446	2.014106881808219	1.8293894225460128
PRKAR2B	4.2122078711159245	1.7094767789018452	2.635916058693998	2.115775801184002	1.411550439490659	1.0430089132650222	2.245065732334762
PRKCA	2.7250308432220813	2.5423101857207	0.951269904674301	2.1076235805885046	2.4588957421632465	0.49897386431981094	0.5529562544641484
PRKCB	46.792689818973685	26.617703996827068	74.51376858597155	50.08134389067713	16.47033246326414	12.09885797700136	14.410796103158898
PRKCD	36.637811910879705	117.60592977495324	50.90154659770999	72.13255430416149	106.6727845238199	12.436530109752066	19.96226758168235
PRKCDBP	14.222830915512244	44.119008002948966	16.702845825728474	23.262973941786345	13.348887334572158	3.4831960881856254	9.216015923686072
PRKCE	11.014645807064262	5.074248636237592	12.48861088892456	9.564497774827304	3.4985203132492684	3.273019776699517	2.7181984995750987
PRKCG	0.010539971090823164	0.0	0.24119973641565196	0.07744792603491546	0.016713142937032188	0.0	0.0
PRKCH	54.928269394380884	39.66659165796443	43.71619627202042	44.29756583945842	28.063434669261202	14.209836546121844	14.768980574609042
PRKCI	2.5310377777898405	2.0692402725580776	3.358247104551981	3.680058807022453	2.6860075971163013	0.4466622003437368	0.10143440517284619
PRKCQ	8.928749892706401	9.725183074652275	8.757435891630625	10.626708182712598	8.877912989461697	2.7419570645805726	3.0999805381510743
PRKCSH	196.48983621194364	154.1772731445884	199.56201951861004	241.86438060681306	176.42540646524697	48.49712167671887	81.01302480967658
PRKCZ	14.491451606897314	20.225446054640848	15.655561946011893	14.417701816245811	6.133352527795589	3.307771099460118	3.575761923541682
PRKD1	0.6653457225087926	0.6457508392826101	0.5083656655686282	1.1024322534382502	0.5353546230920885	0.35321652093482303	0.19155781292787388
PRKD2	79.47463657387878	57.662930231357244	64.68824596260126	77.8063083529632	54.76761708178354	6.220548643051194	5.948951002250652
PRKD3	17.583449594790462	22.48958408524469	20.497734946011168	19.615683119205876	20.651233459120903	10.573640050200213	7.129999649420331
PRKDC	18.900165044076903	18.523258524631974	19.55470754198257	19.998776943932523	18.417058475591876	8.718453839298279	10.524881365348767
PRKG1	0.2266545891181706	0.17821427599310247	0.16976211103400463	0.2544855753176565	0.16194489332214168	0.05260478818120684	0.2150447838544356
PRKG2	0.12211084993198562	0.3377334784657138	0.01208334033870262	0.28517284273095633	0.0940433972454695	0.05833438158690951	0.025642978265324246
PRKRA	15.524627900038666	18.896568831113925	17.40457412861376	17.654163101096408	22.245979096529503	14.655923041257946	18.48688459318391
PRKRIP1	33.111436262606716	31.161527329520936	38.302744716839946	50.62676828001809	31.752490253992505	8.805600580773255	11.604667439695476
PRKRIR	20.71026816353437	21.270660962057363	19.769791477186708	25.820293158989045	21.265812885597626	19.346776835606594	12.986270047008702
PRKX	12.648845753118716	8.993851430918175	18.657832808434712	15.699571766501702	8.922468963454358	3.726987373735125	4.044777642111259
PRL	0.05376841364640339	0.1314289243962825	0.04116071567969892	0.04229101712240868	0.08436016207647024	0.0	0.0
PRLH	0.0	0.0	0.0	0.0	0.0	0.0	0.0
PRLHR	0.023696183322764686	0.04519947803635582	0.0	0.008701854853506052	0.009390579641957553	0.0	0.008940539842554829
PRLR	0.42249700916316346	0.035080305825203384	0.004066543584352322	0.012598982373690504	0.027205346895975202	0.001979468915854765	0.0
PRM1	0.2741570816030632	0.38871664903383585	0.0	0.0	0.4089098969441287	0.09397735805608942	0.0
PRM2	0.0	0.0	0.27284178835803363	0.0	0.09975707416252355	0.0	0.0
PRM3	0.0	0.0	0.0	0.191903836011164	0.0	0.0	0.0
PRMT1	160.51148680053416	230.9849722434005	265.0772025799364	196.69605060106025	180.90816222368818	69.10403773230043	116.92359599078453
PRMT2	53.7389637747504	65.47413463354394	59.73169417262899	68.32523919284505	61.066160951894936	20.721628996736847	30.328980052436787
PRMT3	6.2590295061738574	5.228317612591268	7.816691911499605	5.007758457651646	5.16046802286439	2.2311038807274675	0.0
PRMT5	27.553103059733168	29.35454736089404	35.642308867786596	28.219822556209632	15.993384879261967	10.514930631833847	15.497253712753917
PRMT6	12.17446076769393	9.89201816572675	12.428408214363424	12.213969468364269	12.30369909402682	3.8519648757417064	4.193995914547308
PRMT7	22.759226211746743	25.678856579987485	22.612902641503826	25.594776548836894	13.334239049930272	4.583531058943773	9.510337894075322
PRMT8	0.0	0.0	0.0	0.0	0.0	0.0	0.0
PRMT9	2.383598547388464	0.6129634446264258	1.5203364718991108	1.2810376916040802	0.6919700221309504	0.36723944387712804	0.4105061230370326
PRND	0.18854584479554815	0.06264519736846275	0.023354219648324737	0.4840926571924429	0.19948172190091218	0.05119408449674201	0.01859315096362213
PRNP	52.723121119949596	32.189064600335634	38.58627102033771	37.43620220783236	41.100252917646365	24.871157808655017	32.71538253164226
PRNT	0.0	0.0	0.0	0.0	0.0	0.0	0.0
PROB1	3.4511722174844754	3.3329294923388897	2.8611708439201693	2.9391782409859704	2.723932414909073	0.5285319066966707	0.8526249449119927
PROC	1.5550542071211702	6.777264243195512	4.915185724729586	3.3025687539659296	2.4223145062052915	0.5268977102882135	0.7074631035430778
PROCA1	6.890172927767827	9.433089004735226	14.510113294004695	10.581371135532107	5.959854099554115	1.3731611936306858	3.5951929582386892
PROCR	6.155274931846758	8.650546163046949	6.588765623412782	12.588957535928879	5.554138910309555	2.170254539804267	7.517894169210919
PRODH	0.15948485940807866	0.2179052441429843	0.0	0.1740773653791079	0.0	0.0	0.0
PRODH2	0.4793383978596859	0.2690212184385623	0.4971829233338485	0.6276998661108979	0.48157892327537444	0.10394972157719096	0.1089514828600493
PROK1	0.054528886715925706	0.04115735998689818	0.1932082570900071	0.0	0.08553230681672708	0.0	0.0
PROK2	0.03783279681709195	0.0	0.03262348914679669	0.0	0.0	0.015924522775839778	0.15476169043294874
PROKR1	0.007584998057595271	0.03489504670696575	0.042897212538018925	0.0893170805077983	0.0	0.005278193715735124	0.0
PROKR2	1.2034714874984958	0.8312347663378825	0.18400719558257572	0.5669285111293954	0.4576228450621871	0.044968497129706186	0.0
PROL1	0.0	0.0	0.0	0.0	0.0	0.0	0.0
PROM1	0.029619592673924	0.02583488042165838	0.010637920380419441	0.03288189025305854	0.0	0.0	0.0
PROM2	0.25903763367007837	0.3125940242771792	0.6368886076986713	0.430848237630884	0.17187696682686449	0.0	0.02449495507828514
PROP1	0.0	0.0	0.0	0.0	0.0	0.0	0.0
PRORY	0.0	0.0	0.06608498223289927	0.211853544753412	0.0712150536699192	0.0	0.0
PROS1	4.417701562199144	2.6894039828091305	2.146250048940657	4.874084567610781	2.881725034128491	0.6719553789400805	2.2906031606913446
PROSC	20.445291048132106	26.446606446391776	30.354001573303425	34.01853508132406	35.70353865713455	12.863518230541024	8.041990630007527
PROSER1	12.803261026473352	10.528352013426138	14.775029762909934	15.52139153915104	10.862852085252376	1.1296137920542302	1.0287383821111264
PROSER2	0.28472184858849636	1.3651680033245337	0.561369730507443	0.5535301465030114	0.24755684225623353	0.0891938722626846	0.2437326214627118
PROSER3	3.421575025306412	1.6028713274115303	3.3859653725159475	5.295751489994484	3.705234114623474	0.24611438176970468	0.042168495946639295
PROX1	0.3956890184221469	0.5534558567436207	0.24773956350722148	1.1012917873445796	0.6489001911720127	0.026981200623356516	0.2858941060695266
PROX2	0.9870746350881989	0.5675839807650855	1.8729941005382598	1.3074078020588455	0.1715118163176128	0.07469024879583586	0.014809870240989564
PROZ	0.7658795028110952	0.25501784943379846	0.5807489400112438	0.33454939265557315	0.15134962972823018	0.13342249145801244	0.10798679699662994
PRPF18	15.610583860259059	15.179105243916247	12.90635676491519	13.612054180749757	11.04706237123019	7.743507312144811	9.426367667925907
PRPF19	91.16223452189938	109.6200017393654	113.80636184370226	113.30986263863272	70.20618443424975	30.705513573553326	51.37470688782681
PRPF3	46.93695480918528	37.60163385461142	40.426707874880975	43.74982813432501	33.304898260236904	13.571650697644223	12.865158549151891
PRPF31	61.46952006277816	73.30903743695004	70.02364162050213	68.23080015239206	48.54985730310425	18.287372894665715	28.496051180385997
PRPF38A	11.775068244016747	11.304553026123056	14.989197240950519	13.324670804973058	9.98144548347975	5.7267664370839535	5.783698755108554
PRPF38B	36.66346574625622	26.254171486203543	39.280894043464976	38.22606508860059	26.306382090455756	9.705655252241813	10.355181518032053
PRPF39	4.966713329700597	5.6315441443239225	3.2838779390121973	3.5300663959622725	4.882615863362566	3.1030499105330875	2.9261972911190828
PRPF4	18.063084896413756	18.5200418157475	18.779737049211942	16.18819812841219	14.449242791482966	6.548336812979813	7.801651357253919
PRPF40A	15.106896681510008	12.447374201414135	18.64200181792164	18.451037736366455	10.518286082703943	5.226601190866366	5.786703656316871
PRPF40B	6.8567904525460435	6.720598544063557	8.347577441764427	7.304806416484709	5.0297472382641795	1.0259115460905424	2.214633221126614
PRPF4B	7.072287029735698	6.971626730838682	7.696977063027374	6.294485807878596	3.309638225460306	1.6366989708409747	1.3102062040873852
PRPF6	75.78978407627524	83.84564026772738	73.32808142962034	99.0144214627959	53.64839085587065	22.43941098881105	40.414746012606216
PRPF8	73.42678454604271	102.6519483585602	83.71291086649491	103.81871091345685	60.55899476028795	30.387780838313798	73.7112536754082
PRPH	0.7088714485722423	0.16796271636711957	0.10291364840756612	1.145933291006215	0.12414752547466823	0.08508271839117132	0.36968338343920504
PRPH2	0.3898131227588961	0.5620151055479496	0.42898756340285216	0.3436125781431765	0.2118446485635439	0.023228876733385917	0.08419302677008367
PRPS1	47.65225237474413	56.682296128612286	55.719346468565156	66.6224247561964	55.265482529041826	32.489886896908956	21.36008477941856
PRPS1L1	0.0	0.0	0.0	0.0	0.0	0.0	0.0
PRPS2	39.169872325933916	21.954446122783082	39.77677133111848	33.224646777640054	33.65539970824659	26.91517580268305	24.925413052572882
PRPSAP1	26.314455111224916	18.59488233638925	29.747860594652263	25.689232485083824	16.72629960616382	13.222108772476195	14.031007022938866
PRPSAP2	30.84920266032278	105.71120364501888	38.81057706889839	46.30175055333381	59.68203762784447	25.14001990319607	17.385302301075814
PRR11	4.237573382136516	2.3120353220853196	5.979454938017502	2.1402141591936865	1.600284916557583	0.39094195371351104	0.20808625408635795
PRR12	19.28265472819513	20.01091283512895	18.61599576701669	26.77010429742033	19.480103806923964	1.8087014737879743	3.389419203875965
PRR13	365.4702954158712	412.80793904868335	312.55930154088605	383.80741717743524	267.13896241317565	171.16605391085824	196.40404312359126
PRR14	34.40699714292939	43.91723515057626	52.538468209850436	52.80997237901178	31.445891364572667	5.617813444489196	8.382264084098937
PRR14L	5.8614357045396055	5.421295166901094	6.207236927553688	6.378105485857952	4.760621311466013	0.6540099211799995	0.47592859957084177
PRR15	0.0	0.2226342780241095	0.029787243692195098	0.29027410532846054	0.2971557507738889	0.0	0.4557330408117761
PRR15L	1.1986923354913999	0.1423470005352956	0.3002611200649725	0.41163504470789425	0.0	0.048858938902097915	0.21097276540351118
PRR16	0.2730042061174196	0.2969946514380699	0.2849875825156929	0.4925820896761315	0.4356395622964877	0.29785446629030066	0.16953828284664163
PRR18	0.18223083817051555	0.03279405565818849	0.4282493452282168	0.29928505465300814	0.2209451949892811	0.02235935216440521	0.19454786900877208
PRR19	0.8498605115163662	0.8433401660841175	1.1395955362328327	0.8473944672540041	0.768800627538802	0.2711503170910172	0.2940040372436936
PRR20A	0.0	0.0	0.0	0.0	0.0	0.0	0.0
PRR20B	0.0	0.0	0.0	0.0	0.0	0.0	0.0
PRR20C	0.0	0.0	0.0	0.0	0.0	0.0	0.0
PRR20D	0.0	0.0	0.0	0.0	0.0	0.0	0.0
PRR20E	0.0	0.0	0.0	0.0	0.0	0.0	0.0
PRR21	0.0	0.0	0.0	0.0	0.0	0.0	0.0
PRR22	4.6290742572228165	5.768316718807082	4.0831998073495415	7.06543384728587	7.6006734561250795	0.6656028097039435	1.6121437248423747
PRR23A	0.0	0.0	0.0	0.0	0.0	0.0	0.0
PRR23B	0.0	0.0	0.0	0.0	0.0	0.0	0.0
PRR23C	0.02392402988696407	0.0	0.0	0.01816959604813939	0.0	0.0	0.0
PRR23D1	0.13407504488889077	0.0	0.0	0.02175536224492358	0.04688353385902877	0.030977551373415624	0.0
PRR23D2	0.06703752244444527	0.0	0.0	0.01087768112246179	0.023441766929514385	0.015488775686707701	0.0
PRR25	0.6154754541545813	0.463258812294157	0.5661993053792207	0.9395413116569378	0.6742623748641405	0.0	0.09151216942503848
PRR26	0.1722538309331001	0.14028375516454106	0.20965438263340808	0.2687944824412958	0.253380924098245	0.022677386134005717	0.019977335386012207
PRR27	0.0	0.051131516633587504	0.0	0.0	0.0175057575304558	0.0	0.0
PRR29	1.453295399921228	1.0067882495721174	1.6894529928944606	2.0271010424440226	0.6099269395356108	0.0	0.6094939222379201
PRR3	8.620899648807276	9.938762718686297	8.044145913227016	9.853204654465802	5.610448100742389	3.1732560425606735	4.789022765278214
PRR30	0.0	0.0	0.0	0.0	0.0	0.0	0.0
PRR32	0.0	0.0	0.0	0.0	0.0	0.0	0.0
PRR33	28.539751210356673	13.047251552520105	19.01136352742832	33.26120082791644	22.27103203378516	1.2520922074581575	1.3385975102754748
PRR34	0.5646150377682928	0.4753138382127362	0.21572671832959545	0.8130171584354053	0.6134501410101136	0.09034423994361851	0.23245366477823803
PRR35	0.0	0.0	0.0	0.0	0.0	0.0	0.0
PRR36	0.7476095838669583	0.48980290528029546	0.645097425385823	0.445147852067834	0.13749240885078207	0.02525664742043432	0.08076565797731239
PRR4	4.355339816931739	2.124373941229099	2.250864265717435	6.547609019008309	2.8357934272945067	1.3382811511104382	2.004005604935585
PRR5	4.005300790130104	4.987953967566378	2.805816427141988	5.5770740628738915	4.236976324344356	0.6980839839762574	2.459400919098588
PRR5-ARHGAP8	0.1622984831838865	0.0988191159137155	0.0	0.0	0.0	0.0	0.0
PRR5L	20.217839699269383	5.440351183467682	11.27141683350206	11.764914463938492	5.027719881833473	1.2922665577744308	1.1184671568956093
PRR7	10.020641260919737	11.13643211095834	8.947761448852377	9.222990131017507	5.47078749199259	1.614192593136524	4.16372298845891
PRR9	0.06034333412985604	0.0	0.08542405287777499	0.0	0.0	0.0	0.0
PRRC1	12.050448946057177	8.49303844440869	9.5001703896233	11.473197317005825	8.587932594875358	4.313965698029129	4.440684633861951
PRRC2A	74.86349147840522	72.10950164648729	82.05953494665897	92.57593280282308	59.40170343705177	6.720097464898736	6.449815604769421
PRRC2B	87.06012998678213	72.85394617948201	61.40338782563401	93.26169928889587	58.71355338866844	8.15180384083335	12.339587843493218
PRRC2C	41.000930859580535	23.292525135403398	32.531245434983134	37.98141009165329	21.369687410703058	8.040269501483507	9.970914489745905
PRRG1	0.6764670232925587	0.23242566302049683	0.3081594726604615	0.6872121014695374	0.4440290804217697	0.12444756124994916	0.3738110002324657
PRRG2	1.2651321123198906	0.8072024261907713	1.7166688233935634	1.3446883714763946	0.3926016669948049	0.2854404117396607	0.5385243164253575
PRRG3	0.14763191545875487	0.23768536713576038	0.15105122756587175	0.2867265517857287	0.37070733977941983	0.4745483920170137	0.23427961545072695
PRRG4	0.3562352902052144	0.4580673938572506	0.5384684063058003	0.3663867004457988	0.29178706281274125	0.056953337901066714	0.3219846282398682
PRRT1	1.4123411051746038	0.15818880609317731	0.6081555002630705	0.30923555092114374	0.2752377438098177	0.0	0.12747312979327163
PRRT2	2.120943497896652	1.0447989799664779	2.8949211683757405	4.8931402072549055	1.586258373352369	0.11804000758540423	0.2447847698685055
PRRT3	1.5573871027757233	1.902937255856966	1.898152603998963	2.1878025709220537	1.2650901505841885	0.1486800118429632	0.7899582188646579
PRRT4	0.18083591087191686	0.1184338645698817	0.06258041074262954	0.23843668301061194	0.19362480477985256	0.020341545383143922	0.07315369518402548
PRRX1	15.570584130099611	17.43036017165249	19.579930464101476	22.642059144941374	9.675502171765247	6.944473900826981	7.156153918615834
PRRX2	4.4969035595433455	8.807551531117406	4.195044071176604	5.734277598804868	2.539989999391502	1.5465024515936188	2.705895600226927
PRSS1	0.0	0.10709975334736566	0.36475775431885693	0.37437531343625485	0.0	0.10057520157770683	0.1583168262890362
PRSS12	0.1675403606207455	0.24682342926006617	0.09836448416562149	0.30593918151558563	0.06392023611514785	0.09329135472858319	0.02542673424259312
PRSS16	0.7484633052525695	0.0	0.3104474081096551	0.10502833853180316	2.4357178981304628e-05	0.4140315674846162	1.8708942957487258
PRSS2	0.9396223532350472	1.364589523054657	0.8918545692690052	0.7945190799926323	0.3217957445674209	0.36054161371953053	0.45937009702933507
PRSS21	1.9730246645422382	0.7057206729503211	0.4444733035909243	0.6037289584013366	1.3823018049208153	0.3501747490448808	0.16923857456918734
PRSS22	0.037149257124493795	0.0	0.0	0.0	0.0	0.0	0.0
PRSS23	11.062724245030882	16.900877122350572	6.948565583064357	9.768094908255677	8.077831106961865	3.595617910306739	7.445958925096306
PRSS27	1.7709444525411921	1.5593960774980973	0.5150727846876055	0.7197932071662274	1.232639759092137	0.2567640591655913	0.49014652035601447
PRSS3	0.0	0.21888052585307727	0.14936006235591814	0.24686078509091014	0.0760544859954011	0.0	0.0
PRSS33	0.020992266611127963	0.0	0.0	0.0	0.034913248897336935	0.0	0.03322648789772553
PRSS35	0.08286385731055734	0.10536525617968606	0.0	0.48625672680475396	0.0874110656342233	0.0	0.08332928777311088
PRSS36	0.11453678007071044	1.2519603054186796	0.09035593973611311	0.6756104243111567	0.22696100158860255	0.350672249178019	0.0
PRSS37	0.0	0.0	0.10919285360744424	0.0	0.0	0.0	0.0
PRSS38	0.0	0.0	0.0	0.0	0.0	0.0	0.0
PRSS42	0.5798927124819717	0.17332343527162886	0.5184172217791567	0.08365079439993606	0.2702065726285807	0.1193131374259726	0.14980836625093952
PRSS45	0.0	1.2848420642699212	0.29695457630177713	0.17756212288754636	0.0	0.0	0.19139699071417238
PRSS46	0.0	0.17839967388221534	0.05610345850699838	0.0	0.06190472237847344	0.0	0.0
PRSS48	0.0	0.0	0.0	0.0	0.0	0.0	0.0
PRSS50	0.10980544771289069	0.4900743411119606	0.12476167842657793	0.2364179172265315	0.05646103068845698	0.07490157628601857	0.06051739901591047
PRSS53	0.0	0.8155980641333755	0.869275759395369	1.8812199412523851	2.6054209900649994e-09	0.0	0.0
PRSS54	0.0	0.0	0.0	0.04661028605519113	0.0	0.0	0.022074704471471307
PRSS55	0.0	0.2312214197743303	0.0	0.0	0.0	0.02666607665183318	0.0
PRSS56	0.0	0.0	0.022506531858439205	0.0	0.0	0.0	0.0
PRSS57	0.06984003518409798	0.15718577020806745	0.0	0.2730036471166397	0.2349209837915014	0.0	0.05572044350937744
PRSS58	0.0	0.0	0.0	0.0	0.0	0.0	0.0
PRSS8	0.11436800483797005	0.028154528991492622	0.10537236403521555	0.1084127068643419	0.14378172528846034	0.0	0.013912977126115278
PRTFDC1	1.818887870321618	3.3775221253385004	2.6312664069590808	3.543119804794893	1.7692449142802178	2.3785777965327113	2.363227998211082
PRTG	0.11539429889905839	0.07575391054155767	0.16266426959598057	0.14181625475654247	0.3104353583483741	0.016111334423411394	0.009985513103429655
PRTN3	0.4141294804723299	0.0	0.0	0.5998879812364799	0.0	0.0	0.8348183729862209
PRUNE	16.166269000463064	12.274768211566684	16.11043009129913	15.238058929981111	10.179566000489245	7.640027979608266	9.034686403549621
PRUNE2	1.4145729466585526	7.293354515343037	0.43498012111559703	3.961023752262615	3.669355827146986	0.7788686281722548	0.3973384950167267
PRX	2.1603679858045113	1.5172791169099908	1.165163006948457	2.456106652943071	1.1919685641595792	0.23554325702641887	0.6596259175305623
PRY	0.0	0.0	0.0	0.04350188235766406	0.0	0.0	0.0
PRY2	0.0	0.0	0.0	0.04350188235766406	0.0	0.0	0.0
PSAP	592.062363155533	808.062111761919	627.5932339073324	673.410113220758	477.1843490626019	190.96914519089134	480.74819389668914
PSAPL1	0.0	0.0	0.0	0.0	0.0	0.0	0.0
PSAT1	8.225438181592677	4.356724112652598	7.9582866484557915	6.457361261848759	7.416372940097496	3.556419209783991	2.508814162805379
PSCA	0.11377729152337901	0.05677088745526615	0.0	0.3621176965001083	0.17284834892978918	0.0	0.0
PSD	2.0763446426450294	2.445478922046078	2.5501648600814173	2.3344214551174987	1.4870053186084666	0.4509825962367797	0.7972748873317097
PSD2	0.2077060530923902	0.032961552104415315	0.21491271349824848	0.29525399980587297	0.034146716427674084	0.004984582901250034	0.03802925774583099
PSD3	2.5921360997941547	0.9505012533828532	0.562776695754728	1.2615118420134857	0.9191496357404165	0.1328803854675713	0.16158179316291443
PSD4	61.90845718607048	48.48593316262897	61.049351862262405	75.38073972125328	46.174353864749214	7.17439218545846	5.962056775573378
PSEN1	20.74855566895768	22.671809810923857	22.1160985111079	23.78060587641596	18.85417922054907	10.674386491926215	12.711046333043516
PSEN2	18.18314737760437	9.290698985228651	11.645487139921112	12.199247740674375	12.956648849167038	3.0946083968627454	6.352891867686803
PSENEN	113.65831904889988	117.64088615838692	123.64758650378513	98.2963783782894	110.95525776866869	58.39053862336313	82.42608547908375
PSG1	0.0	0.08272145740866876	0.0	0.0	0.0863143475761936	0.0	0.0
PSG11	0.0	0.0	0.0	0.0	0.0	0.0	0.0
PSG2	0.0	0.0	0.0	0.0	0.0	0.0	0.0
PSG3	0.0	0.0	0.0	0.0	0.0	0.0	0.0
PSG4	0.0	0.0	0.0	0.0	0.0	0.0	0.0
PSG5	0.0	0.03050128326004442	0.0562391727607765	0.05786753118942034	0.03118688882640508	0.0	0.0
PSG6	0.0	0.0	0.0	0.0	0.0	0.0	0.0
PSG7	0.0	0.0	0.0	0.0	0.0	0.0	0.0
PSG8	0.0	0.0	0.0	0.0	0.0	0.0	0.0
PSG9	0.0	0.0	0.13660039627889464	0.0	0.0	0.0	0.0
PSIP1	46.11462561686364	48.97403196156325	53.27602675988106	51.74366474108628	45.563975774964796	25.811748197771713	26.279679763083447
PSKH1	14.171898769652058	16.854839884541324	12.750843948799561	17.76369994145357	10.760187206751649	3.7603483840603165	4.358249950579902
PSKH2	0.0	0.0	0.0	0.0	0.0	0.0	0.0
PSMA1	95.99883199237907	78.817835467963	116.6586925951541	77.53089001529018	67.10787344441128	68.88450102648359	62.94813275686985
PSMA2	164.21619176589832	144.4718601745874	170.1030106435463	136.50618830509814	174.7827966061258	174.15795065936726	213.0886908982435
PSMA3	101.37066635844798	68.57484078039035	121.46636231622875	74.24330079067069	70.93088258724464	95.10154036190963	125.97235384319558
PSMA4	125.63529310384389	116.17590007033512	209.7883692321046	117.67339995962651	102.83558247612712	149.63945324667304	201.44245957596374
PSMA5	2.675214020358238	1.5075374014790683	1.6209783450989157	2.136656186577999	1.9331083240355342	1.293268627420277	1.0766478144104124
PSMA6	136.3888450323191	132.72500273830784	155.91259494013985	116.85422428428525	126.81845478456188	198.83183008499964	246.064690775565
PSMA7	254.1881586493404	289.67465430241947	321.84941236995445	281.4669896784571	198.57310529975666	211.0017052212018	261.3139767881455
PSMA8	0.08437819308631966	0.17332343527162886	0.0	0.39545706162220773	0.25615691047059674	0.18935244354724623	1.1179976797409958
PSMB1	228.73122771101254	242.49794108368647	325.9892865619579	231.39071452597415	206.67051914720705	147.17963300641438	202.19310962935563
PSMB10	227.71070013704295	203.49816290842472	288.93623574516033	223.64204996969553	108.9267734623401	61.01170045081388	100.56801384644139
PSMB11	0.06482108170048351	0.0	0.2076343875407225	0.04748647377135318	0.07680565115971283	0.0	0.12197239153770134
PSMB2	36.4515628157097	34.9155265127108	51.36395748017928	38.02420962993508	22.091726596918907	14.244744974187647	18.96827248836293
PSMB3	401.8509768532095	337.27761336564356	401.966813371952	309.1306956237022	252.66472307821792	230.9264928658939	323.5421295248707
PSMB4	515.1948367013883	396.07844395706195	495.0651073157407	370.368475893825	315.5936975060017	283.54611104641174	369.51748914030173
PSMB5	79.01037557078983	69.68999798173333	108.78199168610482	72.26773191986658	60.492805379405624	37.03291815460921	55.380018758695684
PSMB6	189.17103185788676	207.74402435668136	255.45339047025777	203.36986669555642	132.00075002040265	115.76820845331098	158.57565108557966
PSMB7	192.92630750910348	171.93017568578176	213.4565290277993	166.49758977147354	160.99993374875336	91.03004862738374	119.02239627023624
PSMB8	332.0098097008157	274.3729491534922	441.1263094014368	287.4889871609353	209.5475790057937	187.9736589249078	216.27394061119307
PSMB9	477.7324958943205	358.1111505118532	778.9123069560457	445.7189648223433	231.3340111014497	187.11890824178818	316.1413836993334
PSMC1	76.08808023554094	77.21218289467305	102.23890857520998	80.85246231353548	69.02628836878002	44.93522927031415	66.04794876152533
PSMC2	70.41712833740684	54.70417420034341	80.09039849690272	55.42407976776516	55.03062780794315	24.938812728949543	25.724835535004466
PSMC3	114.50306581151025	139.60225833554546	171.811050118919	133.12255161830686	92.27962253067564	52.498228124199855	91.32938013403921
PSMC3IP	7.248969382129875	5.950195378527662	8.816045642944209	6.373107569200296	5.743232897731019	1.8850226749299184	2.1802655140585827
PSMC4	76.56654395575697	73.49691327501039	81.60374575490503	85.28622277825981	65.29634306321434	29.614106725817912	41.664334613067574
PSMC5	144.10161578632074	96.65703684095412	128.985062496995	117.22592611992064	58.766353476875	35.757006419351335	50.1371988809305
PSMC6	48.127413726239496	49.34224049559359	59.94642716270229	47.46070907943619	47.59182713028781	48.29334126587316	68.65616342333784
PSMD1	31.112806988797495	27.85620075194507	27.55108119580577	34.60188208025385	23.120533853897918	10.425848679722213	13.0296240045408
PSMD10	30.206558531376555	38.076302408255	38.99895603180794	41.081968185006126	39.63851453363379	41.75385402326347	25.99504283299614
PSMD11	37.29848255944159	28.750795524428952	40.120167689961804	36.6195214780689	18.23112253991227	8.442544818733019	9.51999464946112
PSMD12	6.921753586734085	5.231703621943326	4.754617657919986	4.684453215889969	3.6095953373105596	5.214459476508543	5.3915152305879355
PSMD13	37.950606148925466	36.12412656835506	37.84204605142972	28.676134304149972	30.284813903857618	17.745777612325917	17.61376842405842
PSMD14	32.579808344077506	28.307843054285904	43.00319877397343	30.752457018407142	32.633882757319846	29.48157519291227	32.36114067861574
PSMD2	74.65352029291414	85.92161231543568	81.38244450693743	84.08743662771754	63.00996999589506	27.381662352183966	36.4887417607833
PSMD3	101.13459340811296	87.61368583889332	104.02420361971248	81.14148739729397	58.31691336864809	20.591569902778843	32.88900866774246
PSMD4	219.4147082823238	204.56180003468396	253.64186482179335	195.39722445436044	127.0789672662186	85.72362809342856	150.07077861994244
PSMD5	17.296324949471856	11.515734543826456	18.619785099852297	13.558183349626391	13.792188978922855	4.239261893687045	4.709775145288848
PSMD6	56.454049537383234	59.223433700438584	65.04739974696996	59.53788176591874	51.17424482545215	44.45552710595843	49.52302342405173
PSMD7	62.67275582753499	58.74253017137737	58.59515536488357	61.95114603566249	38.56199702702386	32.27573012092029	38.22782493308826
PSMD8	138.05895292695087	175.62164266183328	185.8529743491577	175.22015837177574	154.1084419652854	68.58914197732251	88.27598122689628
PSMD9	26.618246592068687	20.254337765658196	32.79402456242056	34.598060814848665	27.023516427560057	3.9137051752172667	4.188341158094773
PSME1	502.7976882657762	421.18051743497506	636.5484140278023	460.0748664705523	330.3576316944934	305.1335849185504	341.92348134432956
PSME2	468.6658960173524	351.46860336893957	591.302231958336	366.385574059534	246.1189559209669	210.95453887183064	328.53898704303464
PSME3	79.37683987848746	56.51089154733837	60.696757248824795	65.39172291162001	38.25840570591052	13.693224541019854	17.365623466529218
PSME4	7.025859776129389	4.685321055473629	4.010279009026915	5.3679486256551705	4.943535245400691	2.1702197819933815	1.7119029810954256
PSMF1	44.42348793958397	48.482932936309666	51.44577900029572	54.924119144059546	40.812371124175144	16.306485628408	19.884095614883854
PSMG1	11.298579194023798	9.297699975876661	16.134880971939175	9.868692465614426	9.740501643866283	2.6618945060272794	3.0036792069113982
PSMG2	65.373646186634	69.2726806553446	80.71083859318183	63.80999735366777	59.54857610548259	70.23397616230832	60.65557993611083
PSMG3	73.11810167766207	69.3748049177367	59.773192981005	64.835366482779	58.215389054370206	51.40479561507827	58.97041921496608
PSMG4	23.54279842220601	24.414097436759782	25.060509910118572	25.195137658653298	22.554063962081432	13.143540942298003	11.057431507663292
PSORS1C1	0.3230287631635613	0.00040535805237396083	0.44323264795142325	0.0	0.0	0.10948084788273871	0.07980505452393327
PSORS1C2	0.1778379001543402	0.0653413767004769	0.1385279035812601	0.12644769975377157	0.15308613523289005	0.0	0.0
PSPC1	21.944856178109102	20.22892465530399	28.787561551904766	24.424516130464696	23.404462443313744	6.883526079439606	8.375910369563773
PSPH	5.559771213566444	6.333626244929535	7.974874102079395	6.36831338765838	6.2243719495137775	1.429304674538125	2.1859734655510383
PSPN	1.323915119423063	1.1455244319377176	1.2841249009516886	1.0157863979587383	1.1728637609659054	0.3416866599079509	0.9987702759723904
PSRC1	4.560313258360037	4.268896360575898	14.378892908278361	5.065808181819491	4.281174496069749	1.7943598217198509	2.9658254454435613
PSTK	2.0904640973240283	3.2264048054978725	2.7954090777435794	1.3405362301057338	1.4995233281691358	1.7658184453113868	0.7101540303064908
PSTPIP1	54.2192601127019	37.29138519689403	40.94138488480574	42.902778622864794	25.36818272157733	14.670896590327969	29.068479046228774
PSTPIP2	2.2632055480337203	1.2138982298005385	1.039216109418306	2.3198065933245315	2.423691924308768	0.49598932695845965	0.7178979910244081
PTAFR	20.04147661335714	22.831222714906154	9.028207581495149	7.358129542286555	14.415667344057868	3.644443365851017	3.941047314273728
PTAR1	4.708750231678961	3.042136511308339	5.599553269401476	4.840667503083395	3.36142322480403	1.4691540412806443	2.049588310930795
PTBP1	130.72593105464424	148.34452094535317	187.32441544017115	156.8747297002898	103.93728856409551	36.52980301298178	56.13615656085648
PTBP2	3.4702021875600497	2.8799559609933607	6.994140029423544	4.432438368845365	4.023739282063451	2.799872587898659	2.6055717418579425
PTBP3	16.92912981759056	13.363415041246197	17.81494484014105	16.10727853910917	17.419900113490964	7.009712342249408	6.565183375242669
PTCD1	6.307949007383633	5.26598557892417	5.581921644063178	6.543427028401616	5.349022039831778	1.0320926434596451	1.7206244934538582
PTCD2	1.4886033192565242	0.9608481513754363	2.476331814965041	1.7067841034443272	1.427521269536184	1.199760847389249	1.2269288234494509
PTCD3	12.70951060406694	11.52145884242368	21.129207614668168	22.204382049778502	14.326191561112957	6.803376884725493	7.223069938677348
PTCH1	2.606731781921535	2.070976781903446	5.806356693963637	2.4549820612926343	2.0980774748538566	0.18680006163456908	0.40764831229955556
PTCH2	3.293838539063697	2.2841269726262268	5.201888331217532	6.966531782853044	3.464652041115799	0.2532623255782669	0.6942323837312427
PTCHD1	0.11651595096664491	0.0035751818089737597	0.0302193679811118	0.02705664288349796	0.014628969771862899	0.0	0.014005759172481591
PTCHD2	0.3202341266014366	0.224334082473018	0.14965198132991842	0.20960344739008452	1.2296847249622616	0.004287051566467026	0.07160794629156286
PTCHD3	0.14267273653673596	0.030936468724308996	0.028967344343103996	0.0	0.0	0.0	0.0
PTCHD4	0.06459815774723898	0.0	0.03157763328417662	0.08133578902806748	0.035344238369428016	0.022864881351857935	0.02580652208571932
PTCRA	1.5633818583966312	2.4900074429014	0.15648274497586434	2.5144081244412173	5.304000064687009	0.9514927557977209	0.9702131991947935
PTDSS1	2.4067910772875263	1.5428823433630576	1.4260101534252736	2.437467494620562	1.4516182209653996	0.3496334540700268	0.6108943125910755
PTDSS2	9.79149512742824	13.009047930609373	16.57341905754431	16.94700231589612	10.394755505194555	3.569543759174282	8.881592315763362
PTEN	45.243309413239146	25.50912592267182	62.10507402482118	35.11096643270885	19.468292129471624	22.38069230169512	16.628175672857953
PTER	5.674601662542126	4.923490732963431	7.0066939487621624	5.873387710558901	4.513769518359596	2.0720053309310047	1.962180695527607
PTF1A	0.04637141713347792	0.0	0.0	0.0	0.10939336150875345	0.0	0.0
PTGDR	2.997947426864504	0.8722929051490953	0.48255048476208495	2.629907772090602	0.5540195547931472	0.06271120099295624	0.32387243360993456
PTGDR2	0.2753553857555193	0.15815439091615624	0.11488443152648609	0.4227750048722436	0.32770708168724627	0.05582869100018817	0.06069343748521616
PTGDS	1702.9462192781812	2469.295498461192	2187.000661969038	1822.8922094664438	1327.3004976495135	417.89455290359615	1395.0884121865963
PTGER1	0.30480947678924664	0.11520244597266704	0.0	0.25923920695401614	0.11967253795957422	0.0	0.0
PTGER2	2.6519019413359834	1.1844399484376282	3.735984643081909	3.8338781154191715	3.3285343716638938	0.7357950501931128	2.3372168607857753
PTGER3	0.8992117960299013	1.3764121433147318	0.8426534506948467	1.0718666366450282	1.121032236752769	0.3456212441001669	0.6493811713895852
PTGER4	11.235817310808772	8.5779273641153	11.70238607763227	8.9927441065337	12.189304309056356	5.356607337092462	4.819705664302155
PTGES	15.088787099036974	18.761683540531923	15.425391554024007	18.18635104383662	8.279001822606855	5.604592731822123	10.21555072372052
PTGES2	35.88517282507708	38.90525161828028	38.93561943864617	34.86306289553278	20.604595802147504	10.771659933188555	25.591502786000277
PTGES3	163.95765764500578	100.18596631726203	125.17693737746313	113.76398497326994	102.5127308989931	85.67792736508284	94.85715394610622
PTGES3L	0.7611312929300016	0.707637931360487	0.26110917182511284	0.6798557741452753	1.6355775546173001	0.20381516865662008	0.15785962110642204
PTGES3L-AARSD1	0.3354396024491493	0.20260825304068386	0.2688987770241211	0.24432022086940441	0.2688122363907721	0.08679627788851962	0.056273053377535076
PTGFR	0.5174664135009666	0.8996515831719796	0.39078126573070904	0.5861612750137457	0.29352681231351796	0.16018852148260065	0.0962671112441007
PTGFRN	1.4084293172177658	2.5045506306102423	1.437686912385284	2.192074390833408	1.5499971721021817	0.2594774856020372	0.9712956564024002
PTGIR	7.349932132815393	12.045869816241273	7.353770591862812	6.8728992349661056	7.231839799722856	1.8799051665739057	4.199272120250672
PTGIS	0.22414616722156788	1.763722313972326	0.0700298180603991	0.45963317944028437	0.07770682378176264	0.12659374021274683	0.11418451398450391
PTGR1	4.861971420261967	7.441212107327937	6.255360472145934	6.283109306598522	3.0159802989594224	2.392171576369952	1.6716590777575284
PTGR2	1.9913522483575608	1.5699940092282905	1.6139905346587846	2.283791800472676	2.7252562589205005	1.2957920444905504	0.9102304721847432
PTGS1	8.09004542407417	9.805504239072903	5.2550487019254435	14.844372850702289	10.265709615893154	1.704608318358182	2.3329167357087366
PTGS2	1.1399796514018696	0.11550538279297617	0.1888154379139455	3.358630406375421	0.3527670681655539	0.14451950187999274	0.7169577996212295
PTH	0.0	0.0	0.0	0.0	0.0	0.0	0.0
PTH1R	5.375171896296475	1.865075010298947	5.111080197763041	5.762503430631805	3.393949747900572	0.39215384271971176	4.965583783069016
PTH2	0.0	0.0	0.0	0.0	0.0	0.0	0.0
PTH2R	0.46763819549599206	0.2352503545906548	0.35094835883898123	0.18068221284257646	0.019491523547597644	0.059869634093713264	0.06505444108322278
PTHLH	0.4823493058179644	2.7592921666936583	1.3601854449313922	0.8348867866491971	1.2794733844548887	1.2774723609666045	1.4466555847903546
PTK2	16.79193749415296	27.52996233948903	30.020846478847286	25.50375116275941	36.043082170606276	8.33347017380016	8.254874210728604
PTK2B	96.99084639723762	169.2976630435476	96.1460840405879	146.46540702687622	193.30917879690705	32.04592213440869	27.75462960045405
PTK6	0.6911598943564208	1.0331741437606605	0.6908248485150388	1.1696085223211212	5.0650356467903155	0.118057221859317	0.27557529606623254
PTK7	8.38083375775748	9.679304062478922	5.580976275693536	6.518492528938283	5.821360842073185	1.500084294405748	4.114261869216194
PTMA	1462.4375435923691	1698.1374318542116	2204.453443428609	1819.0976042161494	1640.4264498192492	997.7273161528288	1057.5769620915871
PTMS	50.701205764692354	69.86160799746797	64.69032810696005	58.92835755018215	78.1649677182383	12.43669347146323	30.053772420692976
PTN	3.7485607879361567	3.223927884148492	4.142067794678586	4.392074317026411	1.1405162881243704	0.8065086578455611	1.2167808688662736
PTOV1	58.084603938410595	93.38658477199564	93.47242319538522	75.29631284671649	83.52321915140949	20.647224109568384	37.10495681445999
PTP4A1	13.575492103876572	11.31870765538167	17.093638317605272	11.468836794176077	18.14293676471012	7.553127195989051	7.470624809322167
PTP4A2	123.02174674060848	128.66139601884353	128.52885769963623	112.97882616314232	92.15169605520992	59.12096405521196	77.58337234147065
PTP4A3	16.468907183883108	31.36503759324963	13.228771447502243	26.080319428345977	49.25404644775596	1.9312192813775724	11.580424109526932
PTPDC1	0.9600765049828976	1.50551477506506	1.676512967430127	1.1115841418442507	1.5172649712369757	0.44041506313395207	0.6331703977602072
PTPMT1	53.81160322846158	50.21204856945342	59.12857273086514	46.88339248505439	35.394805263099876	26.57935591367444	33.65420199762856
PTPN1	57.652775627921216	78.4342699938122	113.88362662091113	66.41117101212926	39.876225898773406	13.427695430894266	17.25622353018123
PTPN11	24.392119556207753	19.762161878413952	29.537470520066147	21.198572618165127	13.965216378107657	5.059762887601331	5.229323553881974
PTPN12	36.52966074173971	11.617528531535843	33.95184819304915	17.703515715312882	13.60148917858443	4.998555541226013	9.333106866200351
PTPN13	1.9232163022401654	2.7943736032239515	3.618892855005865	2.2258423669219365	0.695938480704164	0.4390467639787674	0.1661803527559178
PTPN14	0.63437124792013	1.4504193092943405	0.4339782550929723	1.0032652066364989	0.6871413046238786	0.20857583015421	0.22766734827968826
PTPN18	38.00507272945132	214.3852792652065	120.88011042286615	115.27767915596564	145.00188933332748	39.32726850661726	39.03525141338642
PTPN2	37.5666509332029	55.192087046305026	46.57199243852311	40.75409544693845	30.469252584648874	37.50446231317203	34.18081433639444
PTPN20	0.31392207354297685	0.2340327789326646	0.0	0.37013981948195807	0.6979629892489245	0.22369744749859954	0.08075724573844179
PTPN21	1.3911102231145818	1.5488899148046635	0.8513803585113746	2.128554777808722	0.7404167823240086	0.25191650950586997	0.45185476904724076
PTPN22	10.737228550548762	3.7734645738379813	6.265470973533906	6.15925961676579	5.819074074249393	2.7979458465819156	2.563462293277554
PTPN23	19.975887744993702	16.398591776856453	21.125053383115105	19.56927178112479	15.514876597367728	1.0322849700132104	2.448134704481816
PTPN3	0.976852763117283	0.581373226575518	0.6543049427936412	0.9141384973615312	1.1405757624157675	0.19673378605590308	0.3458364552855606
PTPN4	6.702289525760786	2.495529136021007	3.9242908417501248	2.646385395169895	1.8156062417262189	1.4848027028974244	1.4996807508008478
PTPN5	0.07370695705823271	0.02756280998013283	0.04199773719938049	0.0391081413397496	0.05784281930996982	0.0	0.04443715699607331
PTPN6	312.19683061054087	221.45734835543155	193.18030163787685	290.17830899255773	238.70155802389812	41.999612369190395	49.89423820609351
PTPN7	42.960952095670244	30.349803609448998	42.19960759064135	38.56928061558525	28.439128629134753	11.106076417652995	6.979500984744431
PTPN9	17.478879273505125	16.534540052341587	22.37083444614054	20.769064639391736	10.608548558895256	6.056919412605836	6.477651308187959
PTPRA	36.68548240645065	40.2944868487499	41.91983272665084	43.46712630146365	29.69687536482333	12.240419589277565	13.736219905223845
PTPRB	2.408654215210951	2.127250522698722	1.3265598120768534	2.3059478565755267	3.476541525067926	0.32231237805799706	0.6408208523730394
PTPRC	331.01911010408935	169.05259784127475	289.7296024664282	220.06874385777886	166.9603469926471	97.17891681634309	68.08488184875058
PTPRCAP	821.1505786129964	966.7528521102761	966.8721317606529	827.1012107008238	670.2570065611942	277.80296209446396	439.76586917911044
PTPRD	0.25425848166298226	0.02366277526654792	0.0	0.0340411909330689	0.01097547046611802	0.0044434501295138595	0.0368878356921174
PTPRE	15.660954406532309	9.918176614451031	17.747414718641185	14.920366470979689	10.529802397727739	2.4311259294821745	3.6744368669462
PTPRF	6.80153456651509	5.948302960104131	5.4482564369295945	8.939494759032236	4.742589258973401	1.3313945860397336	2.8138966238039997
PTPRG	1.0613745557974594	0.5669553487009535	1.1118576198763837	1.353233419281934	5.961628952829925	0.14138203015074624	0.6683090799764968
PTPRH	0.0	0.045160760962207336	0.07018293517608853	0.01445787170723234	0.015601198558104379	0.0	0.0
PTPRJ	54.44924590297633	10.94678852692242	52.87495745700852	17.27457754719147	7.907820211128341	3.8496599694425324	9.888509164680205
PTPRK	8.502745846723712	3.1126140756374383	2.1172119703846217	4.133038422793294	1.9056050769908746	1.5015371985262616	2.6366554517586334
PTPRM	10.321304492824666	10.208902014065416	9.192675854212185	14.254076048224633	6.413223443676498	2.085055035168521	2.0870344025878644
PTPRN	0.07306631440395606	0.1974959340025757	0.0	0.12048475166327166	0.05696392223145641	0.07568154156228468	0.0
PTPRN2	3.9812292914770717	6.319466342377674	3.97935317326996	4.191607198424055	6.284005976296083	4.326302652803661	1.831119495963069
PTPRO	4.322816405534912	2.829998029650361	1.4197020383538623	6.206349180176893	2.358387925789769	2.2931859653434	1.692071127958115
PTPRQ	0.6747196395812161	0.023844028287433927	0.8371506376892812	0.542943523591517	0.5787736078274677	0.17685944366543604	0.12381702251889104
PTPRR	0.047245250900990854	0.06422163450942109	0.0	0.0	0.0	0.0	0.0
PTPRS	7.899375683620608	14.637134203565482	2.827100531358485	11.641838460671773	19.775769352032174	0.7190910255784853	1.9507536586971321
PTPRT	0.5481847688610255	0.6444048434449239	0.3985143101217563	0.8615700384034821	0.3868613383768009	0.04849583563771609	0.21375548453812931
PTPRU	0.8045993541222647	1.1573352211161487	0.5221405921542663	1.0981547317089335	0.764586885149507	0.1378227692582037	0.5190809107888348
PTPRZ1	0.0	0.0	0.0	0.0	0.0	0.0	0.0
PTRF	31.589519665973818	44.06738523741753	16.083472356469816	55.60405798919189	23.35351066208586	6.085316428239757	21.8030386397108
PTRH1	15.624963510088538	19.3270141598274	21.393464458968708	17.06741441564529	13.59931237863381	4.0189054828301085	8.946557067535094
PTRH2	32.39690240497602	26.88700830785082	32.151373361898635	20.642867138187153	24.154697110237358	21.482246337573695	23.06812679029119
PTRHD1	41.10745827033548	45.607325638228815	60.58244991865465	40.42515827385002	28.406534433500926	27.54579684534023	53.172772225553786
PTS	4.690826301961946	11.385095642022023	15.168699340828578	9.915493814939875	13.171764337034642	7.749010632201649	12.130312370991243
PTTG1	99.63554022967521	105.50678998289327	153.51795552728333	95.83308707055271	98.97791089573795	86.35250927593218	77.64834080452424
PTTG1IP	73.81536701606291	81.15279976296765	75.29318733445416	80.31429889165761	74.4331929855375	19.951033267691674	34.65185517776273
PTTG2	0.06369703865043297	0.0	0.26681674914946063	0.27294732780337205	0.0	0.21830570001470195	0.27643854022562464
PTX3	0.37368946219110666	0.7578388505057587	0.25316953711494783	0.7293984660440318	1.5446115660067035	0.2716821115975625	0.16050551764999876
PTX4	0.03388415960110547	0.0	0.047895903930791794	0.04918098110929492	0.05292344879977229	0.0	0.0
PUF60	115.96927673611691	137.34915636746194	125.0143307899336	129.49016339134204	112.43773607649884	47.89979400880942	58.30712605050915
PUM1	17.686792357549674	13.93686361796322	19.64018885588986	20.34669090962652	9.536942957274015	6.5390734740429615	7.113051957121664
PUM2	30.559186813566058	23.14624869876921	30.395000751127803	33.884285326305054	28.303631996197257	11.718410564987822	12.352036719927671
PURA	3.43657315985244	1.9223790554562878	2.8162181288373387	3.3534208698981587	2.044514238607454	1.1020890816141597	0.9360199223739312
PURB	7.327686150679954	5.04074102073972	6.019804315433406	7.125167518920412	6.681704366603279	2.162306587048495	3.01211346605428
PURG	0.07140275319324574	0.07579998247208564	0.21035344436874248	0.05463790017008474	0.13344291241412143	0.008621373755737904	0.04683736668087213
PUS1	35.629429683950114	28.547912505055603	30.595532525478024	39.50564192395688	27.967792085368046	8.303627117374043	11.854538150217595
PUS10	3.6366210367592373	5.523556812459519	6.102719128245726	5.4999301203323405	6.485124104740196	5.069394276997649	3.1211868230297632
PUS3	10.38287229126805	10.741065132288885	8.703374743176344	9.904586031144467	8.630870819808315	9.307505687144387	9.605660312871128
PUS7	2.624730535325069	1.994909041027885	2.9436070780299195	3.3992507110697447	3.9089208388124437	0.8735773297298381	1.2653244355251254
PUS7L	2.3693170684860347	1.6601352677859706	2.3694670217806744	2.004445190699262	2.7739677971940324	1.150883255128642	0.8101777772463838
PUSL1	10.441241517758954	13.308937342501702	15.327423265658194	12.248718484650436	6.412734227625417	4.303561526637458	6.075083864456811
PVALB	0.8477945620215976	67.52282710262828	27.9782891762325	20.07371345099055	9.659070433795929	30.38163334016189	14.517883903980929
PVR	2.8773068905017403	2.39449561270708	2.62262251772414	2.111996071272324	0.0	0.11142847702179126	0.9083782951204815
PVRIG	84.78001878626897	57.86787122280815	91.67546963685864	65.18059401723019	41.63806630959459	19.243893715386104	25.42562085803684
PVRL1	2.0339753082179053	2.2035288483772244	2.873072155937105	3.6280253934944326	2.116670081530649	0.2630355268429958	0.8692341683055129
PVRL2	18.621210526483186	22.441801109826915	25.195097188242112	28.363053833712076	15.947756670970328	6.8781803281254446	27.635367558054806
PVRL3	2.3201418727986587	1.4904283402899159	0.8609995757911402	1.4574016211018566	1.3028727150641215	0.5709283258208648	0.6824230848697392
PVRL4	0.03507557209822454	0.15769783473712873	0.09404296058513295	0.12095712990330432	0.044559123186354466	0.045570502414239655	0.03545016427563796
PWP1	45.88422351434851	36.97425072835499	48.22594078620481	42.258070324147	31.729110802191137	17.38249708310862	21.60206035634187
PWP2	0.5073345521745916	1.9051714669458253	13.422301096154978	14.937289861423505	1.114489148300121	0.028594787577858494	0.06558639148238954
PWWP2A	12.915046488958344	7.806178121091081	10.933555707511902	11.412759653955435	7.820998319522207	3.699735048673027	2.7670664322680465
PWWP2B	12.524802989355964	8.40592363986572	6.769244529088452	9.862528316777274	4.626851738074844	1.256286200778947	3.172391358417194
PXDC1	12.058990379294105	13.41992073755918	14.168911941292784	12.180276439201872	10.28322270461515	3.8246200949026505	6.0885855078440345
PXDN	1.7825334038973035	1.7379941937316836	1.4625011479405923	2.3828701443560303	1.793561912692474	0.25379574211598666	0.8701409581719997
PXDNL	0.4308001880298771	0.16379126386208354	0.5562712533499998	0.3463460360126238	15.533554217669543	0.38615001018612394	0.03679674104190078
PXK	78.57501001271433	68.60170168728433	90.83669632264179	85.1248513315504	38.15284886635451	24.656984812354562	26.20036517177595
PXMP2	11.401906204427954	15.940793598496843	19.892078861617332	14.933467188035452	9.820907896965071	11.464476950221997	15.116883558227848
PXMP4	4.315243744243599	3.0885456550628048	5.465848765482926	4.964727686349467	5.285352051120279	1.1021759761413739	2.8639714653560797
PXN	33.87286249025591	28.554406982009542	26.149515747811474	43.51665772949973	30.908860859290588	4.938585758282195	13.45854921942247
PXT1	0.37350141845262863	4.134081508375982	0.10394532935846801	0.21249122017788546	1.9773558715812865	0.10222747204782445	0.37527368729686783
PXYLP1	5.15379786227267	7.811938500115836	4.42417829115245	5.919580811301058	3.668312542196553	2.07382490233085	1.5103790155844639
PYCARD	84.6002731634005	97.24445395518612	103.78449323144676	93.75494383449436	66.8805430635564	16.30178405518892	49.28248287611216
PYCR1	6.010865920103207	5.1704874875539435	9.808400195950176	6.7833332235772925	4.906349186140391	1.3226892837566449	2.67221670707112
PYCR2	129.10256085269066	120.92343627223529	134.66031961916832	127.47831502691366	81.14801037056083	35.76375986200634	44.90147546890895
PYCRL	11.091407595835086	13.052180694003095	11.860589320061138	10.593334484056426	10.952622525703555	2.1808790757169465	4.18179148787768
PYDC1	0.35194839929361077	1.2815837241229406	0.24770868746189456	0.5089083546010191	0.07860376687022952	0.29353087152006263	0.4091131552475864
PYDC2	0.0	0.0	0.0	0.0	0.0	0.0	0.0
PYGB	21.187902072189416	23.077735297406022	19.779194636445375	31.057003704902172	20.195035966876144	7.382426952356555	10.042134893592143
PYGL	2.730608864664148	2.049443219518541	2.8599231709976407	3.282559909944749	2.7563165437083246	0.9055174407460369	1.8808900148772567
PYGM	1.8564051980995133	1.3677992933953584	1.233749229544161	2.6776130463939993	1.7166407952659504	0.23705638039362564	0.25732679947751236
PYGO1	0.3432681484277502	0.08050764563844792	0.10243114002650233	0.22942517049293176	0.035596036602059566	0.05716651914116322	0.059501497462897124
PYGO2	50.53510212518111	54.284160555851805	44.4408744587059	58.26503107208612	33.016303085434664	13.247939618932454	15.278234011046745
PYHIN1	50.42227799178464	12.695697744902835	50.284686719232326	23.555178673173614	12.197955679015603	10.050576705749494	11.097567783827412
PYROXD1	7.602092175751306	5.495614186594282	6.494134754855493	5.8156316916097515	7.633701883873448	6.230583686491261	6.885417515541089
PYROXD2	3.408331437573896	3.750740843042916	3.7371382844118513	5.4009939827149855	3.665708559354054	0.8103215896996789	1.0146050785522398
PYURF	24.478034588434184	23.416475003486987	33.67495883584007	15.91809070198035	35.17505702611457	45.74301701560031	51.94149261557535
PYY	0.437361325202656	2.148915570487769	0.6690488158199028	3.27182685681876	2.875069158113633	0.05033626172409278	0.388106557693884
PZP	0.0	0.0	0.13162500226577767	0.33940130149358483	0.0	0.0	0.0
QARS	13.170811289573535	14.080761521798458	21.2354672720387	13.23726463876442	5.537296456432451	10.673750897080215	17.209126497479936
QDPR	13.021089374149343	13.880226505631535	17.917032273644807	8.44278742045752	8.557805627164813	5.922557185800855	10.119568315301553
QKI	13.511899002640304	11.981645128772598	16.485268023370114	16.436038306360828	8.701860862291632	1.5611203123989101	2.369855729056515
QPCT	6.523120551604235	15.686196224814552	4.7540526752851715	7.593068373548395	40.115998157584414	8.329964269275527	6.1273758257888655
QPCTL	6.699622173853351	7.821154274496443	8.53944399433931	8.85509970490746	7.656583660556597	4.090028074057311	5.957436229664335
QPRT	13.671065298796584	17.353533839788287	14.225142833659595	14.692240305447271	8.185077980177322	2.826250290579514	7.1852024928203875
QRFP	0.1700199500817552	0.20481332224577442	0.06038863256139759	0.15527234667902556	0.06693194599503327	0.08841147393965643	0.015927584626215685
QRFPR	0.0	0.0	0.17319075552190188	0.04447817765315931	0.032366223773752756	0.0	0.0
QRICH1	44.03925424472743	41.272259079738014	45.322816413968354	50.85817589033804	37.0761928959529	10.522476552577047	9.666714981790197
QRICH2	2.216017399419806	2.382981793201329	1.3765389634860963	3.0335271705376714	0.862469852046643	1.0594534128917061	0.9075866787008837
QRSL1	22.68776537174423	20.26867973559816	44.39039212459631	30.995235498075868	24.097104961284376	36.51095779135725	24.32851398385567
QSER1	1.8765541479681587	1.5819734050199497	2.592490304398246	2.598660409106854	1.3786700454176866	0.709518145163825	0.5542415950798096
QSOX1	25.64033335790566	48.94988582929855	27.497855104031885	45.61571514254029	35.301787950701595	19.811850248376288	40.93039151349156
QSOX2	44.028419859307704	44.186309101947344	54.960765542036754	41.50112467400093	43.162531197301725	4.797832895904015	7.154147104807624
QTRT1	26.785874153226345	30.642105168662596	35.937653679361524	29.634227197597312	24.55766028296402	9.210993673659177	16.467576136067635
QTRTD1	9.257557660485013	10.744544547428832	18.027918537992768	11.214111580180465	10.802094271397115	2.4346873306448527	2.418964029104249
R3HCC1	39.059019205963814	44.04911050087766	34.86427603270214	42.569713244113814	44.29247929084713	15.473298033520582	17.135630782461014
R3HCC1L	18.113164727348607	22.75152243821897	19.2182914149137	25.835043187133845	16.15063893787185	9.102323030348177	10.097381035280488
R3HDM1	12.813792460350326	15.094321096220316	17.318585465143453	20.35624125717388	12.692637133392786	4.665490556308162	4.284048807947098
R3HDM2	29.8647116635155	25.625844717996507	32.55794772330733	38.84202927701106	29.374633926105385	3.0432642744823495	1.7224937424146516
R3HDM4	74.38198625972007	115.738545617293	94.34953024264084	103.33338204733808	92.42962575616075	30.138015461330916	41.446482368199504
R3HDML	0.07906739909609173	0.0	0.0	0.11522114864527322	0.04136512040904883	0.0	0.0
RAB10	25.856084363758704	19.47399444234	30.660474392305535	25.603604601191613	27.886442787264755	15.31904171021792	14.7756027385317
RAB11A	123.34748012687662	131.17792951451733	169.60150259073083	122.28062250123241	94.16446059505547	67.78997176873696	85.80456431888985
RAB11B	103.32665738262601	136.7110851084066	134.31309182379118	167.32332664681041	118.1963940832066	27.656590843318213	51.9384035919783
RAB11FIP1	12.614689443454811	17.0879374865468	11.462052554633699	14.765093561107529	14.446723399312122	3.194608356670301	1.6824613821424697
RAB11FIP2	3.1805692609908682	2.4179131978775676	2.752196648851905	3.3520058471523084	2.377963617055665	0.8707607884544326	0.9286320133325847
RAB11FIP3	20.919452406373512	25.557633004515804	23.336870117764153	29.264644376123556	16.477619949627364	3.5079320635989975	6.22693962119757
RAB11FIP4	13.794928035644414	27.686968282070904	17.908443119217484	18.55249697921819	16.094855619447813	2.483914818201704	3.7808201427628285
RAB11FIP5	1.200450410832445	1.4528339225208091	1.7755831247905998	1.7742132460437707	1.0320851455057118	0.0	0.0
RAB12	16.28019959615618	19.66980014708406	19.327702646369	19.055358047557096	12.635153542468457	8.854946244887111	11.247559239983175
RAB13	58.27260267015997	84.85046768483451	62.089060584949245	68.39003060632773	54.42169704058338	22.706338231879514	54.522342759179466
RAB14	30.026098426689558	25.731728283394652	27.64360407254117	27.650811638472195	30.939179142903527	12.762488860234413	14.771272909701276
RAB15	10.074542444415895	7.19341034339852	24.481279510154774	10.69113606910801	4.087068793321526	1.2906722189471451	2.0224556241290133
RAB17	0.20679747975613827	0.39341681857294364	0.0	0.3885596140792895	0.0	0.0	0.0
RAB18	24.401878140164765	19.330524230341776	24.706385809672042	21.784958044045688	18.724830355658693	7.952863339294025	8.381624508670884
RAB19	2.8142707475335134	1.951455716912716	2.1580110152970136	1.0099953645719877	0.7749440250678723	0.22833448704880754	0.14668222983537094
RAB1A	45.63147754006295	73.4822604583103	45.36372717402655	54.39505129127438	62.80659569325345	35.64912165014448	37.75240849041335
RAB1B	152.2085371865626	199.0129147621041	200.5837583829166	192.86450692117626	126.50961706203202	49.98389271444675	74.30860329374259
RAB20	28.08490195812157	20.085835230586984	21.568321117481663	21.35248203746307	18.825231023848055	8.4916112617661	21.46494086275199
RAB21	2.865043963382885	2.388288391464556	2.822252992242153	2.8780717860905254	2.9716702953010965	1.4596658540651748	2.0055519723750246
RAB22A	4.659940434370468	4.361804514389433	4.915985694994876	5.1746325828638176	4.337147015629387	2.6251300108602	2.671578614010909
RAB23	1.408707796351787	1.4040795509774164	2.4856858532425017	1.8921923514597627	1.571955500619742	0.6084014168925254	0.40716968064970027
RAB24	45.42662744520058	42.186432063591404	36.871804220358634	41.31874020991486	27.728323084114926	13.992822678078374	18.95627304816108
RAB25	14.160804611019923	0.2219001800949132	18.090274957061105	0.2125913277572189	0.6506882235334834	0.10484438762937875	2.359781454462062
RAB26	0.67444552047404	2.068822422351529	2.65737491019623	0.88690246551129	0.36165895760120437	0.2754382723605673	1.4093166045628491
RAB27A	41.769777571629206	50.08454366909189	49.781627523090094	43.98828577952485	33.18772749139158	15.260738147223329	14.501667705335823
RAB27B	0.16131396099290152	0.06032938900505469	0.41969247030283396	0.21824156286079988	0.15270871985284828	0.18531678364097592	0.2782168627809787
RAB28	12.640941446385373	11.446374085041784	13.509287336580638	11.29660951823781	7.188127570144237	7.050388481453517	7.743489385121762
RAB29	28.575215106136227	19.76671148155359	27.432504550640815	21.503574083114813	15.136161340671475	11.222618198957717	10.051519735727393
RAB2A	29.65890807677321	41.582137635531545	42.10978187681091	39.507159099517956	43.06777554660096	14.866796246852308	12.283279038100483
RAB2B	10.947619536301993	8.090244877806288	11.921072685943436	11.076769894863038	7.756034093534366	5.250885662316337	4.246970751740615
RAB30	15.337249557915605	17.476461244064264	22.57577279354157	18.94930033277706	13.022085373071635	5.084189255231507	5.786947369848708
RAB31	6.426918668942267	20.3370105144897	5.4548849624786495	7.438697135881652	9.124485585815917	2.2027415070450616	5.029999265126266
RAB32	17.676955293109405	30.06290606565295	14.044249908285211	13.628189664000956	12.854891910542102	17.758113159409103	31.37356857709276
RAB33A	10.59148973061724	12.955482372826813	15.871129372016732	13.14761696388775	29.87347766448144	19.587996043150575	9.805280885628235
RAB33B	2.84941818975168	1.9911816553231194	2.343533944013821	2.564950484150477	1.8739935429927526	1.2104755218914902	0.8586223763891108
RAB34	16.85463735246996	24.756127400288978	15.397660654950585	26.41347773396383	16.707963168237722	7.822093332244032	12.89662161863539
RAB35	46.846820396140345	51.45263243853271	41.79674116158506	56.61972048466143	41.22696974378818	10.6883419847154	11.634302025304871
RAB36	2.7073136631651686	0.7584411161036249	3.3796526247031933	1.5355601560719276	1.0280078751318573	0.6235092469719303	0.6206030259228457
RAB37	39.13651629216528	19.88640355908372	14.444682041858766	27.386083410929515	15.769532020918941	0.8830734278230647	4.7807545723902924
RAB38	1.5933085200820303	0.8900194967323731	2.6432842058742927	2.0023346244345555	1.5022034426161266	0.8150752996350916	1.5388706500920235
RAB39A	0.6460209583600287	0.6640547177062388	0.9186605904392224	0.5003520429328252	0.5393444831052312	0.17136295922671074	0.028534314248888748
RAB39B	4.451165471470723	2.992829831682113	7.035331480802913	5.9543171557417365	2.8937199913694154	3.746393818146087	2.1168533151960447
RAB3A	3.823451000021925	5.393532665631717	3.75063532658955	5.083382623524673	4.398665581591748	1.0837972043389228	1.6674214124264917
RAB3B	0.055244493702744535	0.06121641243859388	0.13274496063718244	0.1334867691225341	0.03648184191875825	0.014292875273514305	0.014866900272156203
RAB3C	0.19192134945035422	0.034348983313508885	0.06918395476410111	0.07997525521780324	0.13021098481902316	0.03908944513719681	0.14445917200443414
RAB3D	2.3637674575414795	3.4715158021593977	2.685219489254717	3.1954029566973325	2.3117220719258036	0.9129799427431111	1.36493524050399
RAB3GAP1	18.5409410257919	19.44800265743669	25.743340669807154	26.120610265057678	19.074401306280134	7.304696901280058	7.816070924353195
RAB3GAP2	7.151934874986388	8.754763090235311	7.546105477907046	7.59594065852505	9.26031000760608	3.1569129314683453	3.591036322561477
RAB3IL1	6.678182796684379	7.701965357028971	7.294270628024181	10.799692953414318	5.402866822030346	1.916538740653317	5.6466163743372135
RAB3IP	10.267142692239947	11.891127801143437	13.379250064772968	7.665820536041336	10.519260708225879	6.407493297179048	5.203759625920159
RAB40A	0.4266370656222829	0.26718750009519754	0.3175727572971523	0.19735695351830818	0.15797589900800757	0.09198573549236166	0.133912822358069
RAB40AL	0.02145709856841016	0.0	0.08730257954459875	0.0	0.0	0.016342311662681075	0.030712218150593662
RAB40B	3.1723414683947793	1.7995741858629986	1.472927707756182	3.5309660969917243	1.5196883344475736	1.3644700030188166	1.516998952738002
RAB40C	9.313657282033644	11.631788694747582	10.741510915948073	12.244940866712998	6.591574274813106	1.7619197777865847	2.7677255568053556
RAB41	0.4996076704046726	0.8026778850711702	0.9229989554989804	1.769470737471782	0.27836011238667524	0.3450738085787235	0.26420662532839234
RAB42	5.489569155508121	8.03896903946261	5.116287021770447	5.449386352640253	4.741025177454469	1.5309888820018123	2.6896772985220982
RAB43	21.8421543252316	11.126059303942693	10.923449036767362	23.564987667167156	10.907184112557314	2.4189892425404618	3.610232696123264
RAB44	0.09192427438816564	0.0	0.06566071730097467	0.2241297470629371	0.013438440658966044	0.011776062187309533	0.0
RAB4A	6.362529511191565	7.322560233713295	9.317507705469053	7.966752649010852	6.502298830775566	8.783243198218134	8.570546072243106
RAB4B	105.47339536192652	182.23373275865896	144.02455541232638	164.72939987598366	144.62536215533825	50.875897592773654	61.80591648883927
RAB5A	15.916889810778592	15.82420108466847	15.47830186806156	16.777210427861835	19.031350294932956	8.513381237317263	8.940564584433787
RAB5B	69.8771094768899	61.84891482243228	79.40251248652008	83.62241509798041	53.60590942056459	9.869942795625354	5.830593275529984
RAB5C	149.09468575959627	152.0975390184563	162.95283430869324	150.28846620221665	97.36700139082036	39.64620849648814	52.719612092742416
RAB6A	33.83168583414019	26.13893840819767	36.97631682687715	37.169366933501344	25.141179424652904	16.77824412680463	14.242736889840723
RAB6B	1.6949730944436934	4.702584152334124	1.5466653178233658	1.7064611121827378	2.0746983798841128	0.7570798067043141	0.5717428869217933
RAB6C	0.0	0.03308311539098918	0.04624193032089119	0.0	0.051568024270925994	0.007513259986903664	0.0
RAB7A	129.92917834238418	143.05353718099153	149.0090017205508	142.62084936167867	135.21244493668522	45.74521834362305	56.308063136363934
RAB7B	6.197456081889375	4.657079100830832	4.352548392215811	5.20020999898434	2.8523255461941925	1.0369616334678278	2.8533616527900008
RAB8A	55.94055089177093	59.24045394826759	70.59695487479087	59.48769703384871	42.107544537289506	12.380955845927557	11.55787312388412
RAB8B	22.155560804503153	15.687076032162583	17.95491156743455	20.743444983786254	10.953182417260802	7.4692681842597874	7.843398329742957
RAB9A	22.03449270421745	37.93473946316394	25.96097187875076	27.877412395404743	42.63350113676054	19.87122585811796	16.84080738125048
RAB9B	0.35709041805109853	0.3736336426209155	0.8705865878651584	0.6662293163001576	0.35950471516301286	0.3392976397064347	0.5212099494794535
RABAC1	117.67299379407683	166.42480063337587	142.25346194521765	152.98691880250254	144.17274566819353	47.727964921044354	121.95818103947985
RABEP1	28.277944397055414	30.65118217160189	34.79885530648078	35.11212956732609	29.865688273466407	10.88479707105769	10.151809334157475
RABEP2	86.85367990271337	136.6745384107443	113.10555448904174	127.30702687552414	75.1361795328072	10.509580246144903	26.69825651881563
RABEPK	22.555265562360916	20.387145656240197	19.0838099574182	21.70388357663117	19.024714155593504	12.110660570984322	12.48438597924037
RABGAP1	21.532529845762905	26.994678548265636	23.620736057760507	23.042641524420468	17.942791006036703	5.862342754223157	5.6895962346583655
RABGAP1L	33.26940636430094	40.15979722510177	33.04366861654184	39.67311381194103	28.16793305057009	25.19411638076113	30.22687242913088
RABGEF1	13.18323455316349	13.85281648238488	11.948990244745417	12.584249241339702	16.109780233617116	4.665813224652546	4.60734982786081
RABGGTA	18.973447250132722	15.492479021740532	20.999584362559204	19.515896559958172	12.186935770249967	6.2327289385791005	7.67913946904395
RABGGTB	31.97038910785775	28.67714010706043	39.52237376947347	29.39811833260233	28.63946471681939	33.797707461153244	38.0606799322003
RABIF	11.493044830107713	11.578223068876952	11.228508954693844	12.245198527571205	10.558029599937328	6.1969005871185345	6.7901365393926545
RABL2A	4.140350409316471	4.393925808845213	2.136156389031955	6.397786692274198	3.508653288822578	1.5857479036891924	0.054101334945587665
RABL2B	27.40995011194931	23.000437144566522	29.655178425592098	31.68962447100983	22.068840308733265	7.093069335330121	5.325744883234954
RABL3	6.131261029148366	8.292253640666608	8.11861753109902	8.74507992643903	7.485780996036368	2.871624295502882	3.865975504917822
RABL6	69.23802163631566	67.94085830802965	73.10915939146358	77.1715674181479	53.19697762873496	12.157740909140285	26.590335556618943
RAC1	88.97916064145022	92.98261997920757	103.79033161092673	80.05172276539246	83.94344023099868	37.08389940544397	58.20565515668107
RAC2	691.8960328503019	686.0045136169978	1098.5739732755953	798.5968742378476	516.5125824919385	210.1715666973448	201.89536585709646
RAC3	4.596115970419319	2.7859502111063303	7.653427804550319	3.3463556120487272	2.900048783453867	0.8232109445696445	0.7173685148131443
RACGAP1	21.347568983062743	14.490879415187818	30.845274540870356	15.60683638527512	17.753069073862633	6.82786260390049	7.644243769040303
RAD1	4.646880466215	2.6379954795088763	3.446314006564082	4.111019824078156	3.082161220774596	1.5150906593028752	1.3730777928930968
RAD17	16.119185406699373	24.00149276928893	16.961212362654592	22.91816232546369	23.58345466036124	12.66545281482042	7.602660960155731
RAD18	2.8511340712845397	2.8067741686214918	4.609521296732398	2.9709367017376214	3.5487647754776734	0.9967242536964593	1.460426522624192
RAD21	76.77399558018604	68.5577206175312	88.99442683446269	74.38083677761874	77.40513707264584	35.70029789229826	23.304120523121185
RAD21L1	0.10671531384744326	0.0	0.0	0.0	0.0	0.0	0.0
RAD23A	80.71071009179364	101.90517509763362	109.75565654783752	108.5136085459923	96.48149355131696	29.15979317270462	32.799102741104065
RAD23B	30.917185242369303	34.25650640235261	36.82218220514839	30.87434468416389	30.563867250896944	12.228107213965748	14.20785084040699
RAD50	12.045793562554094	13.709098425603745	13.761661113800109	10.801151342031385	7.640538219987846	6.065652776028246	6.621610941654753
RAD51	5.700313633676957	8.712576744587036	11.044626666749181	4.313751787770961	6.113559579487989	4.50958003835977	7.393876737661914
RAD51AP1	4.061687086256764	1.9950811169129894	3.302702502465398	3.027979718180803	2.7634630456187916	2.1794077775821723	2.0938557386367154
RAD51AP2	0.04384471125332845	0.0	0.0	0.0	0.0	0.0	0.0
RAD51B	4.983116172632544	4.063813488068258	7.195999193031522	3.896898863772586	3.5268445127623584	2.262720744102433	2.4788388815217237
RAD51C	20.56106241903031	13.427193719122355	28.29611174880546	17.118321442907938	19.103265053293956	11.213413172041585	14.69329269246527
RAD51D	7.003227439356998	8.530676713774323	7.557908547961571	9.159799861531162	4.376721351519463	2.675078143696073	4.623600294008381
RAD51L3-RFFL	0.32031907680191596	0.0	0.9711018692791231	0.5572824207494715	0.0	0.0	0.0
RAD52	7.220828924990975	6.074168282576536	6.0178324589023005	8.893168463114195	7.347548982746407	1.3283703089146037	1.581263385623764
RAD54B	1.396036573815727	1.1818780993126947	1.5436127997058149	1.0461819313293117	2.6703273062802	1.003125831445944	0.9757188858261698
RAD54L	6.054209509561325	5.348816526553279	18.51030706386252	7.0348763958896505	7.389179858848912	2.096587329242155	4.010641271612165
RAD54L2	4.699222869790771	5.311927064829599	4.7066741768102585	7.4197879264520274	4.026685152203895	0.7381724844576674	1.3347748899651837
RAD9A	18.06713409553926	20.717441154572235	24.201165571048247	23.255513040761194	15.81931983450485	1.876801178202479	2.525961522067825
RAD9B	0.0	9.442487902688868e-09	0.06466440345653823	0.0	0.0986609200423052	0.32604216922847695	0.21254610149109343
RADIL	0.3711741486391671	0.19813705544546534	0.0	0.21699972200324735	0.0	0.0	0.044667380180456906
RAE1	25.448942243978177	26.44831332815531	27.115930633409977	28.485365302301155	22.260099535380235	14.086923658081854	14.642726477195627
RAET1E	0.02274808845284615	0.06864495615273536	0.1739809015909508	0.21492013136083776	0.1552506695361331	0.02263196926111566	0.10123993400366249
RAET1G	0.1385738893636106	0.0	0.2177659407777801	0.2959318027410496	0.27619277249282215	0.0	0.0
RAET1L	0.0	0.0	0.0	0.0	0.0	0.0	0.0
RAF1	41.16348883468471	51.11807667433558	56.032071546400346	56.58339452760373	43.565280073660254	14.728477538434257	14.796376638713104
RAG1	0.09703085034677783	0.03331347504362925	0.03662488427550925	0.06436480876454764	0.0694953253151378	0.027028137181888567	0.5162281721365587
RAG2	0.0	0.0	0.11681769300093503	0.0	0.0	0.0	0.04264584495422796
RAI1	9.463177229762652	7.955026537124084	8.541591282946145	11.72595417100273	5.212413744484262	0.9220644759148326	1.5602934060510276
RAI14	7.879516605214196	5.0365931592834485	8.858728968695507	8.861646825074832	5.7547851637902765	1.8710164357368386	3.5846886697866776
RAI2	7.750632664546313	15.58175171339105	6.317372202271909	9.907354266189861	8.548445669345995	3.056072064356103	3.2832680662651574
RALA	15.365458931607876	15.114490749059478	18.392238469988893	14.873188627045042	16.583011326460042	8.682971895766931	9.04688043863006
RALB	29.073246908128194	30.78187796946508	32.903009985141686	33.773157465348106	24.262359887588453	10.595526696136579	9.882402188533671
RALBP1	22.177491880183535	29.3554277207988	26.20723500590872	25.884819604182677	18.56024989897663	6.795380850331327	7.934040203573074
RALGAPA1	6.711308030322263	6.486767537983269	9.751387437908296	9.937469751775208	6.810682583367362	2.8383075550428214	2.7848062358238894
RALGAPA2	5.050794337731263	5.175797277039835	5.770264117100981	6.783050218544497	3.5483227892182674	0.8560443313255961	1.492047757410385
RALGAPB	9.524809162794485	8.799685254105738	9.97908171152662	11.77484355886759	7.333545983944802	2.8593390313861033	3.2819163580331807
RALGDS	51.002286034009025	41.75694730687532	45.00589205362307	43.69211351007111	30.594923306151212	8.314546863129264	10.750712619320462
RALGPS1	8.603930564969485	9.299465141407735	5.410722393464865	7.1849983413703455	8.587978273838058	1.2295913910034493	1.2591888206536188
RALGPS2	51.99803177797123	16.92078657979891	50.09972376970121	36.53833718799354	19.849452056578755	11.89345321779359	11.601686166981633
RALY	184.33219670911288	235.3054383018108	249.5683502684802	239.89399733677828	188.04602037735592	68.26310783503838	108.874931733746
RALYL	0.024920818237113895	0.07613341234654203	0.12436230632377865	0.12805116276826656	0.059200655307388494	0.034638290626079815	0.056451873007236975
RAMP1	16.66841919942595	44.25326327375806	10.07860924006144	24.532829433741128	12.744694232730348	10.813066913296211	7.863585228844357
RAMP2	43.42344405302793	87.64348965973515	37.54701421067786	97.11958773554379	45.75724854156608	14.072568682186212	38.608526988644535
RAMP3	77.27513270581436	104.56050999798423	96.22495667382258	112.14959185845137	76.91181245264207	29.308646973602023	72.10686628222327
RAN	694.5729191519255	757.502664417442	846.1002362628303	633.278880268233	617.1949488966901	475.7261951966732	576.0874619121241
RANBP1	124.1506392656796	146.7469004303133	185.79332849067185	132.0596163229917	93.20166902611308	56.524050898665884	80.06681989279949
RANBP10	10.506014920456193	11.557088357578085	16.786285712988803	17.341416322589577	9.054617920715659	1.596378500205497	2.923268121338615
RANBP17	0.2199234108984056	0.0	0.02645417459915067	0.0	6.386877678998815e-05	0.0	3.339423783721429e-06
RANBP2	11.721777464278999	10.843042726854964	9.95258445068967	14.228652102232768	10.416650390708371	3.326287743912415	3.492860546566413
RANBP3	40.97186846773277	55.018132720056954	68.88273087280456	52.805002309480834	34.41518810484053	9.201829698730052	14.311419108936873
RANBP3L	0.20847187071094941	0.11350791481701172	0.021210439683010174	0.14079363682588442	0.0	0.007401826445205373	0.022441007990525508
RANBP6	13.52170765658306	10.10086000647623	12.637177998298219	13.034256042159695	10.669139447158443	7.260838916208137	5.290642589778488
RANBP9	17.853747349404866	18.517169258633263	20.134830540347647	19.959142227220386	15.522388249010852	7.1388140902362665	7.374416012710066
RANGAP1	57.80408262407289	63.64331798917699	68.91092771947106	76.22999413382793	39.42541358967078	16.50498412645224	33.70449951609193
RANGRF	68.53050815326594	81.45407688361081	86.63394474847755	86.77286961075869	43.384652202627045	47.128208466875236	54.23731631274214
RAP1A	65.9541260962799	61.05373134173254	57.511153551718486	58.06866153692766	65.79070504682159	33.47536815737773	35.54986167719339
RAP1B	126.6203652207955	113.12213872282086	116.02614207182376	119.44218261588834	124.85150032295185	89.81541943123209	96.99011360600447
RAP1GAP	0.7732431662155543	0.5686002058139517	2.25036688069635	1.1396641110967387	0.21045454841083777	0.3094624620533104	0.21898987688579807
RAP1GAP2	2.0329919111951393	1.4346977160164034	1.2538339861562702	1.7897221769348608	1.032601285357737	0.027745488150352493	0.06011141715576018
RAP1GDS1	22.962828180570526	17.011561611148878	25.333748876696035	20.677396509151563	16.2424607021107	11.532678726741132	14.605583968394262
RAP2A	5.2646480286762225	11.133934235206825	5.388487430459645	6.510850529624756	5.416453493742942	2.4236621530320344	4.101448916031799
RAP2B	9.082625085316268	10.409994334066672	9.149751133924699	10.095617058598268	9.551527493229667	4.245898318378745	5.336885161687458
RAP2C	13.230698367990879	13.425901762275316	15.212585428891018	21.26220217829495	19.083359458408594	15.72972841770169	6.151684721936834
RAPGEF1	130.87594832672573	124.66045128802368	118.0047871225336	102.37964545277208	80.938401735418	11.701959577236444	19.177048298617887
RAPGEF2	8.921942624985869	5.014069258548505	6.846316752050947	7.648141622010041	4.51946951978473	0.5638921863039834	1.0258960350480435
RAPGEF3	5.637655357635003	3.7618119834571466	3.85509740867026	7.890759450837644	3.2889175994535353	0.11366374639443477	1.209488323829075
RAPGEF4	1.1285974497058646	2.036576383980718	1.1181915598838872	1.7983348082965103	0.851479070668955	0.1838908328634694	0.295786689627878
RAPGEF5	7.987609968836965	15.610819493511464	7.41094864762025	6.62087372181796	8.685193539398501	1.146715909462865	1.3347909721865534
RAPGEF6	6.01076451431754	5.123659949103636	5.007187778718609	5.340514220977927	5.791170290374443	2.1173457366371835	1.4251918601149134
RAPGEFL1	5.3016709856682125	2.6601208302905777	4.4675450729033575	4.401355458256361	9.457667093803883	0.3312593166423605	0.7321003244257913
RAPH1	1.0762824721054098	1.534254958059062	0.9304167850431198	1.0814302183275952	1.1768839326363918	0.17094123112130233	0.22979638697030724
RAPSN	0.42847897662128354	0.8059118570524868	0.32921302638541294	1.0946549786708317	0.8283654309547974	0.11684069847833145	0.13573530916749355
RARA	27.458644579515433	19.410542847416426	19.37616259950965	26.78281838239056	18.34212382910476	3.246832546822313	7.154062363871949
RARB	2.0795837501890357	3.2899535400340083	3.0070769995692865	3.715279497557235	1.5366713216271912	1.7895464442090856	1.1916752842135034
RARG	10.39040107310854	9.691499802064833	6.24600362695526	16.20071509578595	9.453571495451166	1.4043800800710144	3.5316978740813987
RARRES1	6.472047759716746	15.280269211852751	13.165071359079525	10.914049319004365	6.377672804068226	5.268971309913652	5.0748068080514335
RARRES2	250.08605130130243	450.7899161177255	243.3076496439495	294.18066633361695	159.94459180792012	103.08475491581119	160.20693017966465
RARRES3	287.7582134777134	140.79033824403658	192.57215441800759	182.10510621245623	125.0532800914329	92.10370350250625	104.43126527047802
RARS	29.804018349608786	22.265925678162468	30.44445856191513	22.345476009342352	16.829871014695815	12.921447915349857	13.42976822863965
RARS2	20.66946084388625	19.1260556149497	23.228308117900998	19.972754605237178	19.186574176275087	11.014730573459035	12.557706558398463
RASA1	16.0182055829926	7.672748541794732	9.41449497766743	10.68262481289043	9.32609617295352	2.466425846357916	2.8428771578412126
RASA2	10.072609686708969	5.218395495022734	8.41971511130103	8.450303936804515	6.945149042908528	2.289693963943123	2.1746627155520093
RASA3	31.297257221278528	26.065611008847657	28.286387197984098	34.89671368521021	19.675931211809292	3.7221444520851064	8.592075218281943
RASA4	25.5353565696015	15.54611118954314	15.195484310149709	23.996121866111174	19.116201786679323	2.8002491308499153	6.94535100621187
RASA4B	0.3412086686502367	4.602243650770372	6.711834732442412e-07	0.0	1.305064882320106	0.44269980990281255	0.8529691044493142
RASAL1	7.012518093981267	0.41360520548021795	12.413615781738597	2.4441371092942883	0.8434789642908007	0.08598746420851566	0.773321037147833
RASAL2	0.605444579488716	0.5773534503710251	0.7862660729165007	0.5209620956231371	0.4544309570516729	0.24877191764624684	0.40160820108110884
RASAL3	103.26348059363062	87.0027054300718	89.7634845645531	119.00437035437378	80.1051807999101	15.610845118536986	29.078858264482275
RASD1	1.2022520864419475	2.3121031810432355	3.6741792210769884	2.4610413511715867	1.799920466776773	0.3752267888185701	0.5411692232937733
RASD2	0.7313115222253372	1.1049034213830207	0.7691938653812658	0.8630427884454326	0.9618495108291252	0.11377065690220256	0.16752107744924305
RASEF	0.5726318613234571	0.33548580660197214	0.6169329985668806	1.2564106638949508	0.617916810442495	0.09998130644904668	0.017449952442994077
RASGEF1A	10.796496786446063	7.810753813155239	6.177874229484738	9.184476168639401	4.443203980063544	1.4522045114640223	1.5266113888853692
RASGEF1B	10.19955032121787	6.4002670721043025	12.918183693732013	11.772373112191096	7.309474157495899	4.242409213462708	7.007154735518602
RASGEF1C	0.0	0.0230870448397138	0.0	0.0	0.0	0.0	0.06277521918688578
RASGRF1	3.37701238021839	0.8084499763577797	4.788477451990802	4.032938728163829	1.885861614226192	0.8544230086409577	0.9542898047913555
RASGRF2	0.8254712245711482	1.0216825275949226	0.6716199483216747	1.1377867023420443	0.9966769001947304	0.1278971581209456	0.46364054535008825
RASGRP1	14.569199746257494	6.2702787282610855	10.756125109583957	11.180197252801776	7.6635984829881885	4.589498447912649	4.414236245579467
RASGRP2	167.4711655882427	163.0445141922057	275.91907467776304	181.4461265997564	103.3868415553353	24.693147997393343	60.420044795068506
RASGRP3	34.35820717671075	40.975784373627015	38.53307920097421	47.202993788620255	51.343446911344486	16.06237572959206	16.594877002507513
RASGRP4	0.232498290905776	0.6916306194694981	0.5034367327408542	1.0367064884685893	1.1080766121006689	0.0877173604562771	0.03691958447128996
RASIP1	5.309443788366042	5.7925461135968135	3.8449973359753598	7.516498043212472	3.159080928356593	0.32917268939554645	1.9928841303111442
RASL10A	1.2612784111723196	2.5515800801763358	0.8868330015335582	3.7713214382070843	5.671258924751889	0.3379444022693001	0.5071119030981861
RASL10B	0.42176086785636135	0.06296298267240585	0.4110387568716529	0.21167473093378697	0.11420121331681665	0.06437853318112396	0.1789839900043122
RASL11A	8.329282769377235	58.49802976656624	5.709654440124173	30.64446473521633	95.51682576127703	8.255327663367826	6.141453954957511
RASL11B	0.3531213871611558	0.544903268941296	1.9751686886972282	0.5219490915881533	0.0	0.0	0.17969284483855086
RASL12	3.397023496980295	2.9812147094375496	2.2227524685212092	4.949369409621366	3.1480376161718056	0.5285122106038358	2.3444786022813786
RASSF1	67.59091252277618	100.53613796803248	47.90581654479834	80.68508694643522	110.59022364326835	22.435371783608083	27.683241609467093
RASSF10	0.026551297676621344	0.0	0.03784434772026324	0.019481413652427282	0.021013591699607703	0.0	0.08013783279690023
RASSF2	50.536930523535766	73.61503504388224	60.415017545586146	65.56525492684855	56.35331856654743	16.021612927579465	13.54266542265817
RASSF3	23.278267717294305	33.36894176240046	20.65719708901543	25.972904418116176	32.49071304554085	7.053854414495632	9.72315021818478
RASSF4	25.504116274021275	22.001327087512845	30.029690820842	28.75983747551125	18.188446546061442	8.135394794173768	19.024168104375864
RASSF5	87.11939906655562	65.06255548283991	61.31651933521756	79.91508507149089	48.94861885716965	11.607916411058408	9.85584004946235
RASSF6	1.6956566341362915	3.058968030747323	3.5158864381166604	2.6315648270852194	0.7975273376645236	1.6130469756897452	1.5114961114227143
RASSF7	33.40275637891917	47.228324882594336	49.022004488208864	48.77108069943557	36.707384616752186	11.638321617145914	17.524872708340915
RASSF8	0.9588131505941688	0.6505303857622662	0.8669530387128186	1.0130647671450772	0.8130915982960043	0.147928895549732	0.1665613770744485
RASSF9	0.24233029208906198	0.19069338570593963	0.05640983308403813	0.58129275197832	0.29571770935572417	0.06277225888074467	0.19680927675220672
RAVER1	42.51503182539384	37.96568758864175	44.729864418769935	46.15538347841993	30.632141368882284	1.786134385773844	1.9794740318763342
RAVER2	1.7686519222964696	0.6944274991359551	3.695468254329919	1.507854442254907	0.554310733226077	0.3770712699828833	1.289018541380524
RAX	0.0	0.0	0.0	0.016606875903244278	0.0	0.0	0.0
RAX2	0.03191708426351725	0.024914922912647963	0.0	0.04900061850855497	0.05556817614912024	0.0	0.012424753102399766
RB1	9.770876419828463	17.326931463034594	17.391634258708528	10.043592092967247	12.588219818144246	3.794660831528809	3.724419792417681
RB1CC1	5.494421443449401	4.10212257584405	5.313179352450604	4.402006227921168	3.9534592372842408	4.106977141238679	4.4866243033168764
RBAK	5.784896277137909	3.2565375133136936	4.640162964806189	5.134143220572841	3.473223049936964	0.8433484616028917	1.1840634451296115
RBAK-RBAKDN	1.9033050223574959	1.1100823504411697	2.5955414190591926	1.8044848769251551	1.4103788586882136	0.8326847652232814	0.4359073731442238
RBBP4	79.37404822291778	98.76352737951092	122.9452041901215	91.26210741501735	61.17031744590594	30.025600625529787	16.39193402640006
RBBP5	9.268952942261555	8.75130769544571	7.571051919074614	7.688585928850403	6.4500175661581185	3.4201303575216384	2.966527791033587
RBBP6	19.85053556671696	14.612563432423052	21.195612163970207	21.732293854209065	15.407319558356189	11.22649485346512	14.251314899300771
RBBP7	90.54397990224555	87.93037485292332	124.47587992683547	115.33901088811412	90.91738845004167	67.1109489682502	35.351097791997724
RBBP8	8.51253891708664	14.426797800491354	17.626812885594113	10.691734461811478	6.116609073201209	10.393402379120161	12.20391389418573
RBBP8NL	0.0	0.0	0.0	0.0	0.0	0.0	0.0
RBBP9	4.0993113050153935	5.368823123614194	5.822913388209857	4.953100564125353	3.40502830619855	2.683476789399659	2.831732796978669
RBCK1	87.36086213524037	57.436800314989775	109.97511142355016	90.5661178472003	48.67190563538122	19.21040108881703	25.22628790962347
RBFA	14.708958437754946	13.585557654059889	20.76270895663726	14.298502130513016	12.433771350144317	6.88989834476858	9.28400662254499
RBFOX1	0.0	0.0	0.0	0.0	0.0	0.0	0.0
RBFOX2	4.0441557552977185	5.330157811002058	5.794949150441162	5.953157260004953	3.8077689347948063	0.6877711018247628	1.7481723489857806
RBFOX3	0.15832663937339841	0.17290712264637587	0.12905597494891463	0.2491946574327233	0.17923635448440023	0.007861822900398385	0.0
RBKS	0.9274536589544717	1.5658503108982718	0.982071566801147	1.4727922814350856	3.4150184645212125	0.790980026535705	0.9316542178189084
RBL1	3.0496683156457127	2.3678117774497314	4.860189874175862	3.2840256200725397	3.1542733585174343	1.765114020344111	1.7412159222774197
RBL2	53.55107334044199	39.84841730721071	70.62650605708195	66.63570668064247	45.55623572850816	12.31123943986941	10.541523742860186
RBM10	44.57601433679223	51.0379850637806	62.42772392673534	75.80138867204967	42.86573072734881	18.277602589885227	21.648389524827433
RBM11	0.0	0.0	0.0	0.032571007643820815	0.0	0.20734308646147803	0.0
RBM12	25.171040003111365	29.64442028849601	26.772283476871205	27.948260683512647	17.988565489927613	10.456620944648886	9.897047279039121
RBM12B	8.282492649020531	6.1054244793970405	9.054857818982123	9.900146802074431	6.839481477532893	1.3124497253573302	0.8856974146127499
RBM14	51.51209834724629	46.24765608713062	57.60754435485938	60.95124168404531	38.86848312888146	12.55106868255609	27.868379152205225
RBM14-RBM4	0.7362782960328293	0.4582464082861093	1.5920488940841686	0.8063193841050449	1.2132276097914438	0.21628742979596227	0.7105286223550205
RBM15	10.294735051810529	6.344494779866145	10.423595715239115	8.639899384963117	4.629870215208463	3.474648794910822	3.30180623087682
RBM15B	18.39945393526516	19.645376473069195	15.765449089602207	22.317935865154457	15.591047677505568	4.785779808923162	7.403599059027147
RBM17	97.61383234924915	80.48028279729874	126.35195475496909	102.58471252027668	78.26418466808619	18.19264720094127	23.694388283948424
RBM18	7.342805598612937	5.949232308654577	6.806441742967793	6.048004333362544	6.398353813443767	3.5417977573382435	3.3281785997359776
RBM19	17.434172120812505	18.557426689495248	20.628510435993487	21.829225024274074	15.122528144089461	3.4331106619967544	6.071173534185356
RBM20	0.5170176092149841	0.09448464817694568	0.326521196615545	0.1699195920771206	0.0628973939103652	0.03668652181132637	0.016687902568838897
RBM22	34.30217619042344	35.5766552465159	30.34821792863107	34.058337347993195	28.898013285049167	16.628947743115308	14.37453687943895
RBM23	47.85308041516427	68.03439899508304	67.42986655964751	80.29819156806309	39.4595580503472	18.60755733002571	21.646505430739253
RBM24	0.14832289532619636	0.20960091743618525	0.2064344321427889	0.13158388032550183	0.11301229142668134	0.029386570509825738	0.04799120420948344
RBM25	31.18567710199339	22.891509223710816	29.50048971919539	32.72264176286283	17.815626413272934	5.133379467618922	4.638425133086185
RBM26	22.128926666316467	15.26976425660887	30.584755101510996	23.22328431374377	17.33019565376368	7.3711483903023804	10.227674244445723
RBM27	6.59091193675492	4.103510284594893	6.326866586209941	5.071033206107898	3.886236440363162	2.7537107392618907	2.3348540113383143
RBM28	16.1454044436076	11.202871442822488	13.830757492872007	12.575373317568712	12.970000076843526	2.1829620816046797	3.9606156663993604
RBM3	138.2970979819165	203.35900347489024	83.98298363496967	181.71595383760464	205.71520849529713	189.16979125104416	131.51136320837915
RBM33	19.125412469692087	18.705625657832847	20.873923068448335	24.001434185335143	15.879030274860554	3.6332726688699593	6.260176995522068
RBM34	20.712405983149075	16.45528106703715	17.219430133180474	16.927684791445305	12.87351595675185	14.19939993410668	11.42665333134917
RBM38	120.99277027349231	160.17973796092525	176.18830024420492	138.44015128322582	127.83976730803212	21.441401854705525	27.003146982832977
RBM39	50.71187449103271	46.160169376642436	62.08729924690903	51.4662921232429	40.11230013538852	15.280198697959914	13.91325052387866
RBM4	141.38172555539586	185.67236402654956	175.63406680984653	164.95256656278966	123.30894008073281	66.56631249331727	81.47719111995605
RBM41	3.9574163410095364	1.6382720551873038	6.295429158240683	5.310540941658579	2.4655121425313298	2.488344121902188	1.7773010868783894
RBM42	71.34549197615783	104.71356178382351	94.49913310298957	96.40468867670059	71.43542082865218	22.274350779291527	46.992431459323214
RBM43	4.268732103020922	2.7121310441051985	4.460283335101182	3.9205802902119515	3.295209876564722	1.309629129003988	2.06691183237194
RBM44	0.22485080381825862	0.11935918876494434	0.24049127152105898	0.13360771484777634	0.45741306019647854	0.11378710893268806	0.08008105018452416
RBM45	7.897475555792008	9.159085911881137	8.675916114684437	7.336823946077388	7.8739492602902725	12.716449822529441	15.715546722919942
RBM46	0.0	0.0	0.012879086199608425	0.0	0.0	0.0	0.0
RBM47	5.350592114433817	2.6377776092349934	3.055636638847152	2.882975508696744	2.135160897432548	1.2969494795930308	3.574685651803833
RBM48	17.864503957571515	9.143307663384043	10.91566303924493	13.620100802632885	9.825037331586444	5.715220819182812	4.936556610589832
RBM4B	15.351170701696134	22.451315241022687	29.86918310266642	23.402719053797444	16.761275029204835	8.334209356578318	8.267547124877684
RBM5	79.76535500648649	87.3418808767005	93.1705017861557	113.04627276472885	77.32186150396447	24.029046725119635	29.280158192278627
RBM6	76.07812109034901	119.79956425993699	108.45174290874446	121.8572181280345	129.78738998147935	15.957833503198643	37.99239853154444
RBM7	8.738139082938273	9.61890778591208	11.38896334151837	7.827780378776048	4.604583384745661	5.37352443867375	7.377990843101863
RBM8A	153.89333594739261	160.0561069883125	183.07151106350832	146.84796300216118	99.10256793902494	72.13789005503256	109.38489872597494
RBMS1	17.679265931974584	9.973058969067273	14.248510386145671	17.871793599408253	11.529636644742059	4.328050721593548	5.271235430994748
RBMS2	3.53407601826678	2.386761911838628	1.6945475403734083	2.481738698797462	1.7690355523678671	0.4222279227288488	0.7787407457495765
RBMS3	1.2644245221566264	0.8723148309473587	0.950577018148032	1.2684979152590126	0.620441560022543	0.37671222179643826	0.5587456067386156
RBMX	138.94577152435116	112.73064526857652	160.37548449415792	144.24534897726275	108.01951052398724	50.99385865135623	50.22438146894388
RBMX2	24.927824803067892	28.560317233579386	28.546770502052702	32.11385392214722	23.450488227762172	21.08814316096016	17.947511630307787
RBMXL1	4.2324046406338445	3.5172338669559453	5.238497216087734	5.335255264303274	4.405449864836332	1.739750087147411	2.0018444018022263
RBMXL2	0.11099503181165526	0.0	0.0789351712609947	0.13535488074362334	0.0	0.025671192244926422	0.01389652377655981
RBMXL3	0.0	0.0	0.0	0.0	0.0	0.0	0.0
RBMY1A1	0.0	0.01211589082439124	0.0	0.03504131352202511	0.0	0.0	0.0
RBMY1B	0.0	0.01211589082439124	0.0	0.03504131352202511	0.0	0.0	0.0
RBMY1D	0.0	0.01211589082439124	0.0	0.03504131352202511	0.0	0.0	0.0
RBMY1E	0.0	0.0	0.0	0.0	0.0	0.0	0.0
RBMY1F	0.0	0.0	0.0	0.0	0.0	0.0	0.0
RBMY1J	0.0	0.0	0.0	0.0	0.0	0.0	0.0
RBP1	21.62535706764622	13.345449347445149	17.267070186972056	33.07676352486177	17.228061440743165	8.478126389736307	32.01272566181037
RBP2	0.12653683976457275	0.092889615738726	0.0	0.0	0.388024460112081	0.0	0.0
RBP3	0.0	0.0	0.0	0.0	0.0	0.0	0.0
RBP4	0.0	0.7517454213808041	0.14261224299537334	0.4384064302696915	0.07847857267617742	0.13976463335088352	0.14853415948084225
RBP5	82.31730684853343	150.4401179702162	97.17772125978199	127.35852384759337	75.55836170613429	36.60947533053053	58.47848261966215
RBP7	8.117160431028141	9.217341925241556	5.098435053745047	13.79649993170146	9.78051444140445	5.709920484741544	18.084457930744456
RBPJ	15.568644741030951	15.243790928231949	18.166818076883235	14.498063562750913	10.690057310414634	4.47421600581896	7.080993780751784
RBPJL	0.08711120675191975	0.1320747252208343	0.0	0.09543936505926154	0.0	0.0	0.0
RBPMS	23.4230613959225	32.720042211962216	27.937361574695014	33.72490166975751	14.571102703227123	8.32234489369199	13.547559861168077
RBPMS2	0.6612374520518391	0.790981498602159	0.6835689778632048	1.623425324683685	0.8381018172624874	0.16676797662767395	0.6163325776020927
RBSN	5.58492434908584	4.740566157157345	5.794215507535061	5.79540658142562	4.937812686463112	1.534346544463017	2.2496071042309045
RBX1	75.4473109998397	105.66402987374278	95.16698898069453	77.67334408626957	101.12871190343749	141.248791875686	149.04755347073598
RC3H1	4.555062379577436	2.6294154150732845	3.2472582475261307	3.442980545847857	2.6636712892808903	1.2375048176670749	2.1260179546079216
RC3H2	11.64218025159813	8.917353986027912	10.647243542651676	11.000582535857333	5.84674650263737	2.9631967606238163	6.208227214377017
RCAN1	12.054632462138727	8.018390706396353	9.827411559477603	8.928269193511717	6.497889401031003	4.00469092849046	7.498835994630912
RCAN2	2.30527277479424	2.011553219785504	1.1899248935723703	2.7510097834272864	1.573514788667282	0.6872882079152829	1.9233371825428653
RCAN3	12.389385337490625	8.984090287564738	12.42956606606319	16.14899707041222	9.9442392634427	3.872256949174023	4.985379760481732
RCBTB1	14.554951037879428	7.908996237858592	22.205490416501508	11.987678467654682	6.538703836167568	3.318603950519371	3.7874101422427398
RCBTB2	5.6620996371768895	4.205695606172021	6.355476049118576	7.656440272820033	5.96733473461763	4.0405271583881595	4.751827556274517
RCC1	27.48920863493188	27.253892135107627	74.34649971559774	32.9223430077959	20.677844909009607	9.666015243380196	11.40875827250242
RCC2	66.83903573844141	84.37641249845876	106.468205408307	86.17785606608561	51.24796418595649	21.62029856944164	28.119640356328873
RCCD1	4.860285074394835	6.517970863100364	14.077777083140468	5.165301880638195	4.170576704381055	2.055089631248085	3.3272779953392497
RCE1	22.309315041529562	14.439396808240266	20.786806306558354	25.874134422472963	12.349011497144268	6.801476791063761	9.896051417229316
RCHY1	7.470299154848899	4.899926050665355	9.002149602695809	9.068775179445085	6.75472726391096	2.2391514992937336	2.7628749105414014
RCL1	15.031485094601091	19.529395503753246	17.600733565833607	17.09049829417087	13.014255096565277	6.7106789616880915	8.201450432140282
RCN1	26.889665295520523	22.316438365626155	23.32817570409138	22.21212032342149	11.275957679510679	12.710711307952279	35.30243051594373
RCN2	20.400706257483204	16.13981601212535	20.34925064057726	14.96984805642355	12.721276715126706	22.85912545837541	25.58959518712698
RCN3	8.491440606533835	24.315224575970937	17.986663369683505	17.500494446862678	12.004219919471419	3.41471161480462	10.123919174729156
RCOR1	6.10801786667948	10.636676558516996	10.220841146316658	8.853888839672209	7.225185333552529	1.3897331385639498	1.7779637981082344
RCOR2	0.37310859409842556	0.25540224475778217	0.25677501713517215	0.16995760761357626	0.25603904497060515	0.0625824812333109	0.0909370444469626
RCOR3	15.560399951264007	13.635330603826395	17.224037681217236	13.356440529587356	10.667371502120822	7.224465678132262	6.21300326299577
RCSD1	249.44610906424168	100.23748084151092	224.72297060763395	107.7516772286392	60.57130552270309	43.20285826641771	70.62124015580595
RCVRN	0.04385652551962038	0.1353257493395268	0.0	0.0648133920947247	0.02333997615462069	0.0	0.0
RD3	0.0	0.03698687887798768	0.021937851241780937	0.03811423605219333	0.026655225561301066	0.0	0.0
RD3L	0.0	0.0	0.0	0.0	0.0	0.0	0.0
RDH10	7.279964953622631	7.680329589894566	7.068333115473074	6.407786186344875	6.635207705634444	3.8133489478481373	2.119104826187866
RDH11	24.21042457940118	18.51296727653571	28.604797818874896	25.23951572872712	18.196461512200926	9.998509389183946	15.401201149830904
RDH12	0.039744035681848366	0.08645855707469097	0.02797832847301751	0.03136844950727258	0.03940980703370345	0.04239120545256103	0.0
RDH13	2.461744293067767	4.0976366685360714	5.026729648843018	3.815691482778769	1.8851933479201044	1.1937160006388154	1.1644950930039824
RDH14	16.276120861364966	12.037471402881163	13.670551517866706	11.012537718081239	10.953547383713667	5.484284362411131	9.55434874849568
RDH16	0.7173059908284383	0.5638316163028041	1.028618608588133	1.4928560367866996	0.2805971267970828	0.07341915565176049	0.16897589993626672
RDH5	4.545019971937332	3.17014848044742	3.4259442373879274	6.058155889579045	3.8972247686113715	0.7112594936700076	1.6508486833045417
RDH8	0.0	0.0	0.0	0.0	0.0	0.028362837119884077	0.0
RDM1	2.734072976316144	1.2917187162138521	3.5628626569336888	1.9454346590470735	0.9778061875864217	2.1372181906046195	2.8183895016172418
RDX	5.249707201197889	2.240573064010052	5.805724132393701	3.0728289049420434	1.5260016369391565	0.895438571564563	0.4532316368417404
REC114	0.0	0.0	0.069185638912028	0.07090812737827124	0.0	0.0	0.0
REC8	13.6580681994153	15.808131417333687	15.036305665379835	16.08176729818174	9.781921466243	2.9035423932388524	5.2869659465544805
RECK	2.570953120332921	2.6291529993485	1.452956520256068	2.5632327450958123	3.4509892377987086	0.5038387992500568	0.7236257360200882
RECQL	32.38171685341022	20.790330556710316	32.08133666690083	23.663395811222642	21.4124268475576	10.273299312512137	7.613604045832364
RECQL4	13.208825097827742	13.375940084118698	25.21453365877546	14.660100281348237	17.079430414217516	3.0766409258224376	6.361899025038648
RECQL5	34.549658627783906	21.808162192521642	30.3810882857948	29.437994236773548	27.341247449369924	5.1419514389394525	4.209279488619136
REEP1	0.2985472547650878	0.5624997151058779	0.17475714793889474	0.488644665687304	0.8334694910981117	0.12585803321567468	0.72792711168963
REEP2	1.7870484226651615	1.8540343994772348	2.816334615735619	1.452051286341426	1.3953146699106762	0.7649545381815788	2.250481729654651
REEP3	4.182897239030024	3.0624511797119407	3.7090831868625003	3.9394514841051222	3.177733171456902	2.239459658464294	2.3939747312829236
REEP4	18.460363510300866	29.519987220225357	32.84409849065788	27.57456936813606	25.79674303154732	6.206871328608458	8.997198745535776
REEP5	55.364665887836445	49.108986637582774	51.01081551866546	41.8927832582928	39.56195181574525	20.414378058666653	22.01527014821002
REEP6	1.8443194849750357	2.817735680044406	0.9669605495268161	2.046334087924939	1.6893701725683457	0.3100222941914419	0.5396599686728809
REG1A	0.051293043566212226	0.0	0.0	0.0	4.450780484554937	0.0	0.0
REG1B	0.0	0.0	0.0	0.0	0.0	0.0	0.0
REG3A	0.0	0.0	0.0	0.0	0.0	0.0	0.0
REG3G	0.0	0.0	0.0	0.0	0.0	0.0	0.0
REG4	0.6312711281867451	0.08098390728173732	0.9122467937508514	0.0781306569100031	0.6940007621885229	0.22276512715128605	0.33453989475415646
REL	3.697190248408913	3.388299071497552	3.8396467548973323	5.758283706085223	5.954774429721132	1.089794085310333	0.8355728418838173
RELA	66.3884458104965	74.22119232414141	63.21432542578053	78.06894079854163	55.07029942310561	18.433464376472696	23.68978394498588
RELB	53.41429597904327	75.26333240666078	61.4904836760206	83.20793467484778	55.43021712402613	24.159091186966137	48.180085433566894
RELL1	2.6162186377538674	2.08172687589817	2.5334693402991713	2.7172125635353455	2.163624953522775	0.6095170267625738	1.126147654693812
RELL2	12.697424890942463	4.073202729271532	11.40716898060843	10.458426074668733	5.428091760318381	2.195306811296696	3.6274650281527956
RELN	0.49581100122116584	0.402579540281752	0.1268540918801213	0.32519982346000376	0.4893076909757448	0.15527970911449462	0.43044931462998215
RELT	25.755381808223646	33.632667484245836	31.421505754067617	34.33710809278844	23.390920886626056	5.260258685318406	5.7885845339608055
REM1	6.577817791614817	10.296077322709916	7.903299218641701	9.82848047594129	4.157420035249377	2.669017540071374	3.2656187586060597
REM2	3.0850776407666807	2.079574539625611	1.7515511759473483	2.1908719734951427	1.8816983433361525	0.5756606017728982	0.6837937849680575
REN	0.0	0.0	0.0	0.07253603712827394	0.11720404117617789	0.0	0.0
RENBP	28.07115521541488	27.62303653991953	43.5234138236646	32.19595621702883	24.177987741833483	7.467651946053618	19.906848246840763
REP15	0.13093062165691172	0.38829201015607784	0.0	0.0	0.20668038805890032	0.0	0.27929251597185223
REPIN1	66.4680551187358	84.86485961660945	64.57971467457621	80.64992257521378	75.59959906886702	10.859719889800793	21.073279887283
REPS1	14.635354574234704	14.583797627138381	19.23784249732726	22.791395438035018	16.670477939968652	4.76848652355466	9.11637171717052
REPS2	0.2564202111023308	0.2917856091000277	0.2003364131907157	0.1789412420711889	0.17924678733390476	0.10100805218259845	0.19170997548391466
RER1	151.3178483991401	120.46586984123712	149.1187646582314	131.98726740678168	92.0874635385319	46.76986297480841	60.55283557215272
RERE	43.2004033635808	37.191206502170616	51.96612106280969	38.41697179117038	21.42273111924103	5.3593253979036914	10.656736962320101
RERG	1.2443516617887411	2.4418547818723733	0.5205065476281674	3.1650482548288794	1.4816779390919779	0.28882756041043334	0.9892100139148066
RERGL	0.5298881271717044	1.6985971422952306	0.9694165985869139	2.11960129053771	1.1636461974443764	0.42967142378930556	2.712751574906421
RESP18	0.0	0.0	0.0	0.0	0.0	0.0	0.0
REST	5.792268941888111	5.2813877583497835	7.770688007419045	6.5001681638807	4.744662576335708	2.366578241621409	3.1096954369526024
RET	0.3997890048280932	0.5304530577187603	0.6244638063677845	0.4195370667542009	0.5048867549747658	0.14840600443381757	0.2465163302724911
RETN	0.0	0.429054567003361	0.1351614322209982	0.551139391654798	0.8832196618351345	0.0666929399486067	0.0691138411758414
RETNLB	0.0	0.28880161897308865	0.0	0.281371289085387	0.20114392859896713	0.0	0.0
RETSAT	21.46638162814897	14.636182512904151	21.779050126838122	21.63133162929688	18.548140180391165	3.0520992465719123	3.610508181358889
REV1	6.388435102956931	5.967060202976667	7.721635795590764	8.992862377091562	5.261545416427023	3.5265460299217706	2.80574392724449
REV3L	7.455995245315792	5.4244757953580285	9.439163885361385	6.923968830452442	5.0998507966935716	0.2704366233741724	0.2294583634189855
REXO1	26.155041559352664	34.58321467356376	24.870036989953213	32.87665255692465	17.66222207613017	2.8849249511349906	3.10878110081301
REXO2	23.33159365853891	22.09475319145465	28.346768111534146	27.696355659128947	20.978506308693646	18.27784299807718	17.48714196136558
REXO4	35.971259445456845	29.93586132951321	28.633344126236256	33.83795987517671	19.185054363874315	9.264550825858636	12.733197737339971
RFC1	16.049599182742565	22.13328153721307	21.40780638202306	19.99892900607834	13.028722921107633	5.324850283880258	6.44099151344649
RFC2	34.3680564773554	39.368359171098106	48.51870183416851	32.61672484636593	32.268718926674104	15.183378498551487	20.14820032841252
RFC3	13.778191158397673	8.01640336869427	18.574846419335504	8.62830183037847	9.018008557795898	5.101147860592564	3.554841427727008
RFC4	29.017881458841988	25.953262108379327	37.6771623555574	32.368355266872584	28.886644298778524	18.111446582447886	13.33963170768873
RFC5	14.918701889198562	13.721179817988595	17.77442985484566	14.551899616698345	12.314357518655564	4.403727860499786	3.8159140239804223
RFESD	3.6055354518090192	1.756820128477941	3.526862310847748	2.6648623538701925	4.906539938104976	3.1305536504272578	6.522665693221823
RFFL	20.1566870147626	13.37326610812669	15.738045195917948	22.301548352976408	12.190468840636164	3.5240121855082345	3.648342844226142
RFK	3.739665348648553	4.149679354735467	3.256833330219001	4.0513157200830765	5.246031487245178	4.366629922066946	3.1615791572806398
RFNG	15.203096442554791	9.288947696785092	12.405211883583249	16.33379763303749	7.142777101224533	3.4486352382286753	8.859233079683031
RFPL1	0.0	0.0	0.0	0.0	0.0	0.0	0.0
RFPL2	0.024953418160652774	0.09893600153702709	0.0	0.30160301678882306	0.16252532631415972	0.0	0.0
RFPL3	0.0	0.0	0.0	0.0	0.0	0.0	0.0
RFPL3S	1.4517910500134024	2.868846381046732	1.8201526962200543	2.510840295945711	2.0504073887328738	1.432203823544068	0.9834092803759853
RFPL4A	0.4306679807642304	0.767691582636749	0.7263870354486586	0.0	0.0	0.0	0.0826029899141556
RFPL4AL1	0.41496063243720016	0.34305409258732356	0.6304158658328576	0.0	0.0	0.15155911717796244	0.06467650888102416
RFPL4B	0.0	0.0	0.0	0.0	0.0	0.0	0.0
RFT1	18.137050642162194	18.59105087252818	24.280711526624096	19.474951011229724	17.524184198431673	7.988924104650046	12.474834129421662
RFTN1	169.03856570363868	296.9998026129532	235.45722986330003	259.5673387609247	215.45094768434907	102.02974065466638	101.2046335277551
RFTN2	0.9472383356124525	1.2712522324729085	2.6739553465368027	1.2791157950388206	1.8775872366936364	0.4400222998709482	0.17471997457210708
RFWD2	18.830154264615672	16.352315853142052	16.622624246142625	18.201571338247206	19.336021925735558	11.071619841128701	11.907558636177718
RFWD3	14.51894762393922	10.280639062856787	18.566317613542232	14.344848701383834	7.457813910142129	3.0216702893136365	4.001368015351343
RFX1	9.102706525091824	9.279332262850497	10.73520097504853	13.076879906423528	8.183173280220517	1.163286000646214	2.3389487923179475
RFX2	2.195244403128103	2.2658601460262457	4.0710343647994005	3.1022268768444317	1.3152707468554916	0.5327619322814119	1.1736941236277132
RFX3	1.6145913582226363	1.9722050156970816	2.7540064061450455	1.802406694265577	1.726527663503274	0.5003977759724121	0.6802503768287185
RFX4	0.0	0.07244367008729502	0.03728563164550591	0.014299192042100506	0.0	0.009087696132512146	0.0
RFX5	98.62062161927372	115.57256038589576	119.38576035347957	107.26704531402213	72.5764150540715	22.854152774231416	18.563257825376844
RFX6	0.0	0.0	0.0	0.013940550655211936	0.0	0.0	0.0
RFX7	2.2364546736443827	2.7090572692220807	2.7702366800624803	3.5762778004812468	1.5337557631440886	0.902646445566911	1.0439180197342353
RFX8	0.21645282952915612	1.0123460231192465	0.7812860474965848	0.6176567245724367	0.5084970848410753	0.0	0.0
RFXANK	54.796495037206306	77.26898779486982	89.25993836896872	68.11316166308515	59.22108447881608	28.978761517364592	43.23226794552872
RFXAP	3.529497990078699	3.453216086862022	4.818291080667189	3.558099334141267	2.58145352694858	1.7977087367986497	2.8483593396875095
RGAG1	0.018438131592768192	0.0	0.0	0.04526805602173889	0.0	0.0	0.0
RGAG4	0.15281753448470048	0.04552933640643131	0.24058193481779178	0.21924263865413307	0.3386361964652964	0.0	0.0
RGCC	76.94434731424612	30.222770113750148	109.07384048727495	57.425283781985854	41.58646599988404	78.04194449950545	77.57816170174674
RGL1	11.417674030546713	9.202272795916144	10.45939508633911	11.099255380685165	7.382935657436116	3.4785976298055	5.776239078580701
RGL2	8.120775033929329	8.316947917887873	14.24252324026546	13.09011494504143	11.161379614751624	0.3604668844261272	0.40298211762370095
RGL3	0.6924383667444285	0.315924386508329	0.4843777852627982	0.9942639723934901	1.0431073100225845	0.17969556508961348	0.08420811931629268
RGL4	21.77174482834763	10.675334793814498	8.317112193799808	18.92242640832412	11.43640165234872	5.169535585236137	8.918146096501552
RGMA	3.136744943411496	4.159004063686758	2.597071607796462	6.991289471368953	2.176009566208093	0.2953811939150852	0.6138180233233523
RGMB	1.4507201711616649	2.5172981231954923	3.257314715834779	3.5612827833237244	1.1309927883403499	0.7506715091113911	0.7918044578779524
RGN	0.5874461073772363	0.5452765625952729	0.8217900858304437	0.690836350653077	0.0	0.26011668174421776	0.2369208110372878
RGP1	9.525871040300473	9.099844625307616	13.120494770367046	11.88131944454865	6.51717551023093	1.6329335413284003	2.463078799416549
RGPD1	0.09597179982593529	0.23395187551249053	0.14941072713938652	0.22411366789899922	0.2217213144017316	0.04648312666871801	0.0
RGPD2	2.670249215595128	0.8527040084221857	11.983933507315898	2.0291285377216592	0.7340919470824216	2.8151277910962187	0.49006734634311533
RGPD3	0.09565519155391722	0.048290599613951546	0.08730356268815953	0.06143043184112762	0.07185329028756926	0.008749676421652586	0.06679565198858084
RGPD4	0.025427254626571028	0.0	0.04210650508632785	0.011607072548591724	0.041470999733072667	0.0	0.0
RGPD5	0.5374194406406856	0.4042251166377011	2.931812569060685	0.38612943571178837	1.6598521167092755	0.02264894208201662	0.10210280703486907
RGPD6	5.2330682135861295	4.111178763152059	1.9828989276818123	8.117085791916304	2.8657367462601493	1.2643501287637067	1.9553383288815795
RGPD8	1.336028961752997	0.49100882418477854	1.2572248481888844	0.9343824625616175	0.7773155050214222	0.011991602636991727	0.1678922059316652
RGR	0.027001927548037985	0.06912704617277865	0.06459240613266215	0.11800501230009508	0.3388913783247942	0.02099684597770146	0.02013791018092359
RGS1	181.07304007391699	50.982768132584496	213.15979619764119	146.37985095010848	85.24689789055728	108.46140128947266	90.69124253844709
RGS10	154.91820807714487	151.6285794986137	160.8461757706012	115.24256828809166	136.74417616308756	156.50538538567992	204.98349874647357
RGS11	0.22029522681486724	1.0824075523509666	1.3297337039285848	0.9095475208436967	0.7238818530134536	0.15066024091214225	0.0
RGS12	5.809436195978348	6.689232857022612	5.240615032105842	6.2631384781138015	3.2665461864893848	0.9496191939316336	1.6429891780115495
RGS13	38.21379284040038	36.689381875981766	40.13113991370572	23.55815754245063	37.73065400442674	102.50843101914732	74.31903768638625
RGS14	46.567196403456734	36.11248359408108	38.88430906513916	45.251160227758454	23.916391089735036	5.721714968568621	9.812765304035114
RGS16	22.5181321982375	10.639923796993973	26.307653729508225	27.470167441166073	12.8360563876532	3.088150395600257	9.502118641861214
RGS17	0.275434147530798	0.29451204048281054	0.2507934850813782	0.3783248460774349	0.5775569091816335	0.1795286117379944	0.19401901134448396
RGS18	2.0402534655837887	1.4062762939300022	1.2655234870988057	1.8839514279458678	2.459064923506559	1.23427303641096	2.6767001829703303
RGS19	81.96119110745141	89.77823394845933	99.52135344575822	93.51821968100184	90.53894670318375	19.878617685899542	24.62105206476679
RGS2	47.077741482496116	18.872422698849242	24.062684542917637	42.80831001477236	44.169019205564126	32.39729208871053	52.342929602853545
RGS20	0.0	0.0	0.0	0.0	1.6005950823536583	0.0	0.0
RGS21	0.0	0.0	0.0	0.0	0.0	0.0	0.0
RGS22	0.12104869113394012	0.06272748926047478	0.11932230165959301	0.48348300062632	0.0	0.0	0.0
RGS3	31.66415221453758	43.1454746359779	32.6382264656807	37.26124879553537	26.26808842913769	10.205133915835052	11.42893948097165
RGS4	1.9208228647999395	6.266433387213682	0.9810036766698162	2.904068781094891	2.5831397010036024	0.958440147037475	1.154416241161908
RGS5	19.762932782163087	12.97640430257977	10.294372448262793	25.804557542862042	17.676366674471517	3.6172059866476003	4.42275932806807
RGS6	0.22581451039720557	0.018239211195839156	0.30058602026920833	0.48694483617425854	0.27019635165474143	0.16834497055308306	0.31618278131649014
RGS7	0.0	3.1609338168000676	0.0	2.4195388044349246	2.738938800060978	0.0	0.0
RGS7BP	0.07801817973255631	0.047848336499966226	0.0	0.050641059305759795	0.0	0.0	0.0
RGS8	0.13322399577779764	0.0	0.4842683156475478	0.05891690079388079	0.0	0.0	0.01735345911477304
RGS9	5.267148715041323	8.726581500923176	3.7468081004256106	13.070425713123049	5.745983504404394	4.34438341692855	2.2440389443549753
RGS9BP	0.03443211652340228	0.03509126872433521	0.06548402211430826	0.06743491532905255	0.05338193024015192	0.007978493285603294	0.034694794708820975
RGSL1	0.0	0.0	0.0	0.0	0.0	0.0	0.0
RHAG	0.054260815387923156	0.0	0.0	0.0	0.09689170614460463	0.0	0.06903664651326458
RHBDD1	17.35964801033574	14.058937026273941	18.14400629321305	23.754024850133018	11.475185629396613	4.7495957691978665	7.0563456734423
RHBDD2	66.89701706318901	73.62169604588632	55.103636021047585	55.3991542476957	51.32478379457704	21.2138621629323	42.242267794413536
RHBDD3	6.362248500429056	8.71635547513821	9.688678470540578	8.270686862974113	4.651803166524527	1.4710953808779577	3.774225194907114
RHBDF1	4.010622733130914	8.757405287696916	4.377086427511104	9.457971201764297	4.3154170819253	0.9936644077448564	1.8080239440369654
RHBDF2	50.98828969664287	75.73421340354822	59.96108915484212	47.352811145174925	45.85329279016515	3.838982833376048	3.873953523811376
RHBDL1	1.289240529148623	1.302843422185866	2.5376474306145504	1.9121195324767033	3.7450250026329934	0.18955056363212908	0.2459652049170753
RHBDL2	1.0926564826017642	1.9853173369129284	1.8433504304568364	0.6153814243164222	1.3745555551483024	0.4157378284209756	0.35037098605215133
RHBDL3	0.06696537103244893	0.0	0.3831013428076808	0.11715796982854898	0.057482463048712074	0.015104238438946815	0.04389766032380216
RHBG	0.0	0.0	0.0	0.0	0.0	0.0	0.0
RHCE	0.2593695582944675	0.3447680516654905	0.26544136167580534	0.09801827360937354	0.18119744822230888	0.03500864642052326	0.4243265655355719
RHCG	0.1911112283332006	0.0	0.2156537385860955	0.4979669200159389	0.0	0.0	0.0
RHD	0.37965004082738485	0.9274153278283996	1.1822171098934784	0.6456502392321428	0.1878519143926387	0.07309208465132966	0.10230618528050406
RHEB	44.43433034182731	34.222875280775945	37.83571646213771	34.466042712617835	41.306329892247454	38.97694800648538	41.00335160347216
RHEBL1	7.067298315147948	5.357113637174571	4.108819907687882	4.817948292111209	1.2192081702775752	2.2323401002012884	0.6030882497567904
RHNO1	27.39903316731159	20.936360536270374	23.652534174077445	26.052151323815167	23.655973067661666	13.859835006834535	13.687965818549657
RHO	0.025861147620740876	0.0	0.0	0.09489241092473355	0.0	0.0	0.0
RHOA	381.014799553131	514.1521425977498	433.4406329709999	458.44913627797257	511.8494695526134	205.60726053117943	261.2328135281723
RHOB	24.10152517339604	29.788139732985915	24.800481680571213	36.958141349090894	27.670172636729017	10.310232614780746	20.587222704126727
RHOBTB1	0.7346828074993246	0.9043156722835648	0.5474701769752128	1.0782797159434008	1.2214935282568349	0.2285383995393344	0.5320444183071347
RHOBTB2	19.547447034717518	39.57474754199858	22.118419968679486	46.725923685157966	121.1338635240502	3.607938395671881	5.670806509465838
RHOBTB3	2.02434935346459	2.243766851316689	1.803938141016605	1.5292453530717873	1.5203746467636154	0.3061366026532044	0.7678039692521019
RHOC	113.49402268889843	102.52860741707639	137.1461865183128	115.31374745216503	76.93611535260905	39.315496731226624	68.27726678269443
RHOD	5.61847123951352	2.964062629277122	3.7352015142958885	4.709575853555855	2.2467282392028793	1.2711858315711497	3.267078529468888
RHOF	62.828935505301885	50.01150939016025	53.834849497340336	75.65068466646632	48.67886512660336	20.078493172551678	23.67400790335301
RHOG	156.5842952905052	231.75238489657815	216.90332582343572	229.1085264179469	166.78683940041614	58.12363686935595	86.63787451593625
RHOH	161.3011458894796	228.2916737947528	200.3799049074719	162.1013146109502	122.00818706845267	95.16681089536377	107.7127994901895
RHOJ	4.194912629140861	4.271380024475707	5.0689708857635	6.1307247327073	2.942373726017314	1.1808618670172137	1.8006892139982216
RHOQ	21.251019800430512	28.35304905455337	34.78703820186017	39.34345011971142	54.783823244628444	13.802178402559884	18.002680948461755
RHOT1	8.868986160854977	4.181405163051913	9.559930975353613	8.901882214356784	6.3878603406247585	5.387098997441572	5.709167011488138
RHOT2	68.75021131248573	88.00759113094651	73.44575284527455	101.02286954868566	62.965074906757785	12.710188782195306	27.030255422593314
RHOU	2.4879860288383373	2.6461524315463345	3.2161190540855964	3.5862026714618453	2.659037271303081	0.6750418725466951	1.6846498013427622
RHOV	0.3499596644678211	0.40613655698317697	0.46807944369998467	0.48145691333151497	0.35673155097719955	0.1998574125904804	0.47853639362071076
RHOXF1	1.4258975538063865	0.4861879239843476	0.9225650067164761	1.7323679962858747	1.014435301864534	1.4323925584571753	1.3590095604760624
RHOXF2	0.0	0.04221618176379205	0.0	0.0	0.0	0.0	0.0
RHOXF2B	0.20267655115672945	0.0	0.08201589885632177	0.0	0.0	0.0	0.0
RHPN1	21.14167172302128	4.291919501696946	3.6557251701677105	6.022435365139012	4.24090256910741	0.36893330786093825	0.8044871450692503
RHPN2	1.1753844758499659	0.4804802778921273	1.5952670200812	1.2086659660722647	0.9839586927111399	0.35546697333027644	0.9893597022829443
RIBC1	1.6811542003249995	1.3137410990062417	1.3455672487326984	1.5778525811771682	0.7131073981800826	0.7250639236603849	0.4556365474835551
RIBC2	0.0	0.0488445726121971	1.0554176124753214	0.2990724492454224	0.17216739402295245	0.0	0.08448411497688357
RIC1	8.169804239040383	6.854559620617505	11.176764913095688	7.206596798008507	5.698185545384756	2.1625149021950683	2.0916086811831187
RIC3	9.11199056935281	2.0693873696856677	1.776115034844186	5.94074701720989	4.789714158215559	1.7588795118056142	0.7393266070129512
RIC8A	74.56917754262676	76.45392911925067	83.51167904798973	82.54406357491257	60.02318616725797	20.67180251623907	24.862750532644952
RIC8B	3.196154247274161	2.8145481130437187	2.9879549033156625	3.257551318888231	1.6776712826782196	0.7505080315408605	0.8282838843212805
RICTOR	6.679165912415094	2.8575706923626267	3.886742688562836	4.217156385896783	3.109669825228462	1.5830523752081653	1.301323869515251
RIF1	2.330130131718257	1.728806312863222	2.3204807658074342	2.5319127301979503	2.0282377893734727	0.8478785212839193	0.7088966232722558
RIIAD1	0.0	0.0	0.0	0.0	0.0	0.0	0.0
RILP	4.562593693046416	7.156833116143785	3.8086107155173234	4.432084965154613	4.146708036528581	1.0038463608655963	4.017616007311012
RILPL1	3.4503888191125043	2.302805532412584	2.500284047473084	4.356500785994006	2.3182891277354214	0.7983289863505538	1.0451971748801383
RILPL2	14.242660598898956	15.885240841783087	19.940311454787842	15.093716754024513	9.581613575448914	5.344349415786912	7.279419568170486
RIMBP2	0.0	0.0	0.0	2.3003679823501884	0.03414826725665465	0.0	0.17352840567797334
RIMBP3	1.9455002370028418	1.1034227361458706	0.5713864809941485	1.40774206662807	0.8091534795770254	0.21035890585262607	0.2746954748478896
RIMBP3B	1.630650040325821	0.6399849094228547	0.5690679706814157	0.5515068751738696	0.48399398695117424	0.16042467614110656	0.34008949822081314
RIMBP3C	0.17037719099105542	0.0	0.24676556462281685	0.4724162555692186	0.35928336957217777	0.08231506976974434	0.13896894904745194
RIMKLA	0.28153720059271437	0.13950358530481677	0.263935101873662	0.12565021827790113	0.15138487584142046	0.12926371938558612	0.17209362411296492
RIMKLB	6.1353735189861345	6.55868989099757	3.587713663052069	8.48080154893038	12.515882105276981	1.840675763318211	2.149315897578687
RIMS1	0.07273811689928977	0.15503024220538197	0.036013678923696	0.019920422699348794	3.100152246791458	0.3720290702171225	0.029297848635785773
RIMS2	0.15513252589998006	0.06454039120948996	0.05093148232711098	0.21618478154026377	0.05147355058913061	0.025993165433093823	0.0
RIMS3	5.6595016237609075	2.7055463660824453	4.491771848890892	4.2381691216769575	2.8295861638083366	0.5195782946126175	1.511493760944206
RIMS4	0.05750467536119164	0.9802469320034806	0.07235324047125213	0.2833185293416176	0.16150333001609352	0.1074253868063515	0.03127633299250099
RIN1	1.6346725167061313	1.489756134171007	1.352351417619333	1.8723327536187426	2.846484560316295	0.1432925511557417	0.9591263632009959
RIN2	2.1678081606478123	2.3361896418316297	1.391521610795067	2.8170751538559515	0.7370554402794625	0.0	0.1595888310318998
RIN3	20.070829439251206	11.357464973083982	17.506563320155102	9.172747671651395	6.694524082892858	0.7009751386856968	0.22310457476074208
RING1	54.08039466412374	54.4115466683442	70.54349721267705	60.93306180972244	54.22996791783083	12.670050462184955	22.597374191813653
RINL	32.51151063322862	39.58619058835801	52.88098179448872	39.712198007365934	34.03122196397221	18.24218519160869	12.527617464471266
RINT1	7.853266290035959	2.6285840387606534	8.074043749299745	7.252195729995693	5.397646167744597	0.9243248922160734	0.8450700121498724
RIOK1	10.67366920435904	10.31658765804739	10.599984948365565	9.334405220472156	8.831548089868644	2.1798129377977253	3.023210198799691
RIOK2	14.563347605708254	16.682243608655146	25.329051507436493	12.564982404270829	11.078180459643646	9.130323111781781	12.774997904868915
RIOK3	8.167576405968209	13.866264767889305	7.717162979388171	10.847326279795013	7.276278099233194	4.68886344623798	2.5949777565308882
RIPK1	18.65222297549921	19.466861619360653	21.780102719292437	24.7680371897238	18.66948549888276	6.190970904581501	5.802393347776201
RIPK2	3.7411702611404865	3.8611608283475496	4.48530696638207	4.095948775847721	4.509444115348878	3.083712981743899	1.734294381618494
RIPK3	23.34546838913041	13.796308982050524	29.82840707444235	30.189784839377932	18.72104351325752	9.864116112067904	9.043329978989108
RIPK4	0.033503993389357944	0.07701908460970186	0.011962334310153144	0.07983600571574878	0.053202034078428495	0.005827390299596891	0.03434840840238684
RIPPLY1	0.0	0.0	0.0	0.0765011983788857	0.09993964902884933	0.022091601161218888	0.0
RIPPLY2	0.19468223096593085	0.09866206782961062	0.26949875472308804	0.2747382819652846	0.1467732743916006	0.5984634636042001	0.0
RIPPLY3	0.0	0.0	0.0	0.0	0.0	0.0	0.0
RIT1	23.150322026274463	15.648400589276573	16.588951139869508	18.659433275285227	14.8089787211485	5.936922589039747	10.675366174572412
RIT2	0.0	0.0	0.0	0.0	0.0	0.0	0.0
RITA1	28.648344008022324	19.56476030860643	29.50516014208806	25.719829359999313	15.94369772857533	7.9161573183507965	13.159129184858896
RLBP1	0.0	0.0	0.0	0.0	0.030332805011577424	0.0	0.0
RLF	5.929228636796592	4.606388181725639	6.280889347804897	6.277674492868191	5.193120022123889	2.74892574729668	2.231371102291096
RLIM	5.752066681449375	4.472944998077505	5.65134081815441	7.213305132210101	4.771986350172002	2.5886978003651846	2.3837934480616614
RLN1	0.11212624780909719	0.0	0.0	0.07949499227391299	0.0	0.3170144071478682	0.2366498874618983
RLN2	3.401458066220547	1.1301611083571275	2.165168643986444	1.864230234817203	1.7126003218342656	11.453132000749033	7.567151167951632
RLN3	0.16468524626688907	0.2644514935220339	0.0	0.23370121435278124	0.0	0.0	0.17645536996734235
RLTPR	59.58511139677037	45.14577370769819	74.33941225973861	68.9528616199001	30.986817789491596	8.067380593974045	10.984614920581063
RMDN1	27.999515754957724	34.68520155278952	40.85807149031739	31.891760118258894	29.858916790200276	30.530030655143037	30.26154977241963
RMDN2	3.9522873940344683	3.8254596616272183	4.552182235029679	2.9316230051111094	3.319041888459479	4.799155082623679	3.053678462023039
RMDN3	23.049467151091864	20.894336552168568	29.346206050375088	24.058658831563637	16.12902038188544	2.8150291947726727	8.119620378527054
RMI1	4.905616695448608	3.449910564617511	7.394195334898438	3.4401849959355326	5.044623917719544	2.9198866745108183	2.506581254835417
RMI2	20.335788270669916	35.69815539234164	109.29388844849365	30.977663872336304	24.5186921802208	28.726056243635426	33.878321360455246
RMND1	6.85978494711294	10.172002283296976	7.593368282562965	10.47131334152722	9.49466564374201	7.138812931642571	8.44821356265611
RMND5A	9.51933100003178	7.89756151775164	13.72740554496647	10.907474039180356	10.027025757057457	3.0884632158982237	3.3349331327114458
RMND5B	39.81496347340759	50.59002435275574	36.66358038104349	46.093434706243364	31.110489351453708	13.432882454872049	18.19387270528935
RNASE1	34.21950192395765	56.02592376655068	13.894180959997728	66.45669822147102	40.09348998970114	9.622249250647751	17.794792035602544
RNASE10	0.4947280268110825	0.8157507120959684	1.1417540524925078	0.91777812102747	0.9719665551592707	0.06901626788754966	0.12392959787844982
RNASE11	0.0	0.0	0.0	0.0	0.0	0.0	0.0
RNASE12	0.0	0.0	0.0	0.0	0.0	0.0	0.0
RNASE13	0.022026714978908624	0.0	0.0	0.0	0.0	0.0	0.0
RNASE2	0.6186653060533727	0.0	0.15759835263179123	0.24208716009834053	1.0394163370492957	0.038642923126690265	1.1873825682016221
RNASE3	0.12014110231987907	0.0	0.0	0.2580494614612361	0.18457966524405078	0.08247240679368506	0.5667795422787765
RNASE4	8.368576456479724	7.385413726165259	7.843649505983244	10.91314820999208	6.554677374665416	4.599990967866617	5.35297851690318
RNASE6	43.97649658089324	36.262772451797396	19.223285474899665	39.62401604261708	30.35240185051132	19.673500257928424	21.804894280638138
RNASE7	0.0	0.0	0.0	0.0	0.0	0.0	0.0
RNASE8	0.0	0.0	0.0	0.0	0.0	0.0	0.0
RNASE9	0.0	0.0	0.0	0.0	0.0	0.0	0.0
RNASEH1	14.034560736930175	9.898526519768211	13.345482898838128	12.30979677988925	11.676698937261815	2.6492519316146	4.6199026201871956
RNASEH2A	28.257896571680384	35.56225707437151	54.399381496271936	33.806512578630894	32.71685210776983	17.528595748196498	18.35711343766622
RNASEH2B	19.187766479427985	19.31203772944652	35.15031452352422	23.462258423801234	22.47492938874656	11.443302491830666	12.258104176186432
RNASEH2C	42.04873180793086	44.03448266293508	60.24209765718924	48.47882007112988	29.27487459619165	12.240125306376198	16.016369622024587
RNASEK	433.0472642071145	545.4073236154476	468.8641583919692	544.1409967248529	310.30951631303867	212.11521582813222	412.6238584002161
RNASEK-C17orf49	0.24509820590600273	0.0	0.8946362202616422	0.3054379396275033	0.0	0.0	0.0
RNASEL	12.748015266956365	6.711758839320683	11.765107956800758	11.27487307928215	4.78771640851993	3.8243845528042204	4.031934627543839
RNASET2	202.3460626689249	213.93673016567146	257.582678342661	227.88778981505857	167.5722595572155	102.12202611834793	168.87609119625546
RND1	1.9993395362469966	3.091898359404845	1.5439285774421139	2.5119540103655793	1.4800688835326148	0.6732147702878244	1.8920733441992743
RND2	0.4157735664748994	0.25227851235963294	0.4697439432344288	0.3819125271308701	0.261180747962807	0.06544478695971545	0.24922742166731449
RND3	3.942250479887547	3.5415631767757363	9.2373577021701	3.274061325572653	6.402405706616124	1.6991205234098863	2.3067695044502092
RNF10	79.44310964169499	78.22263885847364	92.66407611865323	84.0534901616454	64.2249711901023	31.499196599182213	49.2172001911949
RNF103	6.337945992082672	9.257474462315962	7.968265224922815	8.812198468025796	7.39198403961433	2.7701164259997526	4.743277999975351
RNF103-CHMP3	0.7714631500942535	0.2997242745509794	3.4610783700567875	0.7747369212073552	0.0	0.33230089237522353	0.3135080604838425
RNF11	9.294423937802614	5.1637614015020175	8.218838367317092	7.2500978355764705	5.261314201924494	5.291169965132402	5.860769708290165
RNF111	7.0976204734620705	8.744525962780335	7.059789519071675	8.20572957503399	4.066212963224558	1.145341701479829	0.8673788985063726
RNF112	0.6121829306558724	1.0908292792319636	0.7560701426607055	1.7516151215951097	0.8341542525851731	0.21409652911649202	0.37266960452885334
RNF113A	42.6817092537206	41.23756955269706	37.888696949005556	54.10638665112076	35.19169319154038	32.76653589968206	23.97574674681937
RNF113B	0.0	0.0	0.0	0.03843948008631437	0.0	0.0	0.0
RNF114	52.49070074694294	54.32782619940577	54.105497683023565	56.3452201517947	45.33267668176473	20.729674271363084	28.06780611975888
RNF115	5.560384430245405	4.364163619265868	5.763757692276628	5.756045013382832	4.079540223544077	2.6326724558223114	3.4787700464582487
RNF121	9.612576503200252	16.38896107812558	12.235445562179427	12.13984296333985	9.447337162950065	4.374140737421151	8.597518431668762
RNF122	10.638310793099942	12.332720316710672	9.638196136431013	14.263147681609222	12.388176978121336	4.804885018973119	5.843363796391842
RNF123	42.4266758124473	35.110932557334614	40.177790811281525	54.61452765507855	30.219354822440568	4.620215611145818	6.907241089940395
RNF125	3.0614420758816747	1.7201482591958341	2.0602181590069217	2.4256446627828416	2.0729226058388406	0.5874394445850788	0.5440058797246787
RNF126	36.50153997504462	49.65337090345126	45.71792172799468	47.47505503058813	35.56126983600863	7.686759392906076	9.908491634006118
RNF128	0.012602967019018863	0.05774686301973442	0.0	0.0	0.0	0.008758307944689125	0.047575664351157565
RNF13	22.502735818276786	15.40976464164649	21.02573216258131	13.600090550628877	20.377636210403402	13.408062597275077	17.371756971410495
RNF130	13.223439767168806	10.563972137955417	12.350761556612188	13.877452890197576	10.970786962597312	4.5921819536668895	6.123130985312907
RNF133	0.0	0.0	0.0	0.0	0.0	0.01725319802661529	0.0
RNF135	49.4657000567304	21.993338048234236	48.812043913167045	33.49801086836162	17.20769242996156	8.998878223903777	14.11245728870897
RNF138	20.3187602561467	10.435310304808317	21.112652440546512	12.570073670190219	9.741926996683704	8.600711395760277	6.13101040781852
RNF139	13.604887123578854	10.873433548498442	11.959695811734234	12.232287325004586	13.203053016635947	14.798949000004194	15.429217616551686
RNF14	21.937398844450463	15.685813081116049	22.572179944630815	21.288266911501157	21.1044251628328	13.470123480010647	11.05531286675781
RNF141	14.470816584358387	12.605876490914126	29.37267664541652	12.794410390729416	9.606893497673529	10.545028578873126	6.2307374996288285
RNF144A	2.3177712840087943	1.5060525531156652	0.7611689005094697	2.1460372945889987	1.8877395271369721	0.2703416186910861	0.6137161238945628
RNF144B	9.802409259145449	5.695781182400478	21.16651149124955	7.39548614277702	5.622375385445988	5.752464045265154	11.362844025328192
RNF145	19.416698830958005	21.00404603059276	15.206867810926422	16.88995226259175	13.585315442163674	5.495190919841416	5.256751334058922
RNF146	27.99839339965998	25.015869010310645	40.83344469621602	35.46035343004135	28.60675491393428	7.514658061916791	9.835684943675496
RNF148	0.0	0.0	0.0	0.0	0.0	0.0	0.0
RNF149	13.077169164608133	9.647947950628359	10.44390653923783	12.304840680321693	11.10234237515787	10.248282609846171	15.119638566457954
RNF150	1.7410560043814045	1.4109539825873467	1.3278305044946315	2.0258969355263594	0.9471702096076267	0.2149144962659928	0.6016433240213792
RNF151	0.0	0.0	0.07467989083229853	0.2063060923965443	0.08213923399212275	0.0	0.0
RNF152	0.19456702780498292	0.2558338221792944	0.10469547691425252	0.3448107715329465	0.12704701173015565	0.08894743938350791	0.04052163093002026
RNF157	4.515104561934113	2.2500071000274824	2.5883066002564443	5.167042147418165	3.197969092915079	0.36080727925406375	1.1992667112471942
RNF165	0.11457292609972214	0.3119293117855251	0.1858662142025791	0.24192918442462474	0.10885691566599687	0.0318606314886416	0.0
RNF166	81.48175692964713	84.84738280828135	84.90770154411943	65.5636075869354	81.27815170906013	11.296786733012159	25.939101444506996
RNF167	135.52541858278366	156.61407167085605	150.055323530764	176.21114928070912	92.19881038061814	68.24530024992808	106.93102761683983
RNF168	5.346363370527981	4.579591525746846	6.568892677875069	6.0571984612534955	4.333368632295387	1.204694139347569	1.796767626171806
RNF169	4.169254574383518	3.5110419105096797	4.218622142153552	4.788451051787254	3.828855768089345	0.7428659475208792	0.45139702651159075
RNF17	0.011775349536071289	0.0	0.0	0.0	0.0	0.010728878860957192	0.0
RNF170	7.341763411550762	6.955985865507923	8.123342267762345	5.3848960926054	8.481729006610333	3.464422120073408	3.3812323635233943
RNF175	1.9367323636619842	0.41485275564722635	0.655360903543823	1.3257143948365089	0.7618785728771313	0.22952088699369244	1.650493637340447
RNF180	0.4200731155289583	4.06278242046638	0.5474954391941167	0.4945314419066096	0.354402487817584	0.06395831124752083	0.3536492850237607
RNF181	191.3013958266909	228.9814913254185	239.14883720850736	214.82202311712555	208.39819902512403	137.7166034944637	151.46105325585617
RNF182	0.07225394295036613	0.07386607155690994	0.014351045522306594	0.1037345431077612	0.0	0.0629342302794702	0.030433513254248812
RNF183	0.029300646217960802	0.0	0.027019486919954927	0.07753268660138346	0.0	0.0	0.0
RNF185	20.160110130910564	22.619930925571843	22.189761878320617	24.324170602032826	19.475330854971276	7.593572775047624	5.872324165797648
RNF186	0.0	0.0	0.04186244398258432	0.0	0.0	0.0	0.0
RNF187	41.067092860505106	37.37835151660065	42.68192229469369	39.63063356192603	28.92112768607939	8.9151931170883	13.025980762853479
RNF19A	34.849923831431674	35.63467326782551	38.115786052015494	42.89722976252506	67.42705942577365	22.198795408582775	11.043061424322081
RNF19B	20.709339899754298	35.93606418058624	23.415901566148303	27.517588302937472	16.908928046581675	10.209817299133107	10.734327309397276
RNF2	14.495570285160294	6.4492681782635914	21.319656676071222	10.9767946659159	6.7648851937324	5.346791499579714	4.839465765990275
RNF20	17.56009954134085	14.970463233226896	19.755349908713324	20.722972913413454	16.472623460621506	6.119541286024815	6.509600743999496
RNF207	1.749158382914965	2.787559953257309	2.8914714720387567	2.710352871179341	1.422222962564684	0.20021889382368752	0.16904517719755363
RNF208	5.557242397995887	4.64795283423091	6.030721804369693	7.198101029602068	6.698275679180837	2.478708098131086	2.572004921850591
RNF212	1.1526138840327538	1.3605886199550996	1.0146191289455708	1.3999179060323557	1.2030513519911388	0.1027523149921925	0.2809489847729787
RNF212B	0.08859363581606305	0.0	0.0	0.0	0.0	0.0	0.0
RNF213	10.651705920738435	3.554532702761122	7.198271389276266	8.108222539990805	2.9532114828699747	0.7760764217671252	0.9557156951765704
RNF214	12.52357233661723	10.811170621871867	15.910460032406885	15.16128585011742	11.548370658824972	3.4510196313826063	3.451719750113643
RNF215	14.178431777619373	10.007850215159673	17.874944013494336	15.829536748167321	9.772245844234456	3.342168587705909	4.980779008075919
RNF216	32.16591662144765	26.269472362890323	25.980548694944627	36.37479998209246	28.400565151770994	7.018574077853355	7.532960736446855
RNF217	0.4334900433016755	0.09200578403531368	0.45004544735281526	0.4904099945616798	0.04329137688868023	0.0826290486614083	0.1061941241514377
RNF219	7.157560716077731	6.184435064835076	8.691045376894648	7.591491432776905	7.633448111858481	4.061635576938802	4.104962262854202
RNF220	9.340432066247617	11.450843062302999	15.201375880635073	11.33466729417846	7.412887804425235	2.033425898738864	1.7617602715546044
RNF222	0.15935054245202274	0.22975183620718687	0.1536602533959992	0.1406539649289804	0.0570902443011303	0.0	0.03268921799456703
RNF223	0.0	0.027663557635444258	0.05176060238610214	0.0	0.14353063197809246	0.0	0.0
RNF224	0.7946922479604095	0.9716389746219973	0.4409365929443825	0.453608420903473	0.366703381321001	0.0	0.10184549149294653
RNF225	0.0	0.0	0.0	0.0	0.0	0.0	0.0
RNF24	2.0893867487550355	2.0026302525175796	2.5937995890657684	2.921153526371213	2.089881625661489	0.3710628030745111	0.8511565143915021
RNF25	15.698768919365872	22.10259235818815	16.79867384277048	18.745742622867972	18.57554755800793	7.501453917139571	7.9643613763255825
RNF26	20.08158042157676	22.193487281368423	22.467375419138282	23.03009358142444	18.82325724150941	5.782575895428787	7.928065039787082
RNF31	28.77833750519945	28.515775945803547	30.76579117945915	40.10354965140052	26.376950448440844	8.588993379117149	19.860653921595922
RNF32	1.9193067428196309	0.796371359390436	1.613213300390509	0.8844004800193725	0.6751900525633094	0.5234718645879886	0.08488864469904067
RNF34	55.32477684610042	48.817138997901615	56.14416997621866	63.44183518687122	48.40227900748735	21.43397411051934	24.16113517221087
RNF38	12.783970203445831	10.213681035991161	10.703542600905822	14.511739800735926	10.312399817772107	3.3438233850688768	3.6063493809842466
RNF39	0.4023151481241336	0.49369126520015927	0.3733393862187657	0.7683258121815277	0.6923315062678301	0.09736820264075274	0.09506572180086792
RNF4	62.73584541599347	64.23087845372316	65.540261287069	74.45275217591492	49.064752262411574	15.858790310065388	15.601094749223115
RNF40	35.84342402092231	40.0623376069048	48.04386053654196	44.03460674186305	24.062689246520808	4.555027336830433	5.153973398386971
RNF41	33.89186700340054	28.536608229571236	33.092706793804055	29.932884291907367	28.248716437079974	10.072007213347671	10.555304969480469
RNF43	1.474078663372922	0.7747647341397994	1.060314833955497	1.1389357571309882	0.4444172543254017	0.1401564697389306	0.2507244290580861
RNF44	59.29747620637266	57.684998963621865	51.8191545956949	73.94603337541548	49.984670177300465	6.130357916772324	6.534342623030508
RNF5	61.20921281741981	102.98501372355884	75.62918930147879	76.77643086282485	78.42451359761074	34.026427759902866	38.500693220169715
RNF6	14.676598599797533	12.745563670086677	17.016616619080594	14.55591095978584	12.402785787116466	6.874407715331954	5.020273232479174
RNF7	76.72409563551997	59.03726563296906	87.31011610657178	60.96806426291835	65.28279445730404	65.61281780347193	78.32947360040254
RNF8	8.482076394037295	7.6299321711901715	6.141256643183576	5.205577229538753	4.0954209439039015	3.724189369958859	4.586564175286856
RNFT1	3.0104016325804652	1.4039449432285847	3.6170571337655204	1.7875468434598965	1.677899677491693	1.1129485803284247	3.404666881666409
RNFT2	3.1787552366601695	3.6671327785133325	6.138650432162523	5.7938310486369575	3.756921270756984	2.224303746746497	1.703457216978793
RNGTT	6.036663917657696	45.04752392813843	7.356469579261363	22.90224874030677	57.83295039827654	19.631675025496435	17.474584344372797
RNH1	82.29006708855323	172.18772332826848	121.57008646082603	147.23240989838905	98.31641325322691	20.049120500531814	54.84051639579222
RNLS	3.788871767753988	3.217064137895944	4.73988557392921	3.8618448784050763	2.413683438007249	1.128397268673245	1.6683523256250332
RNMT	12.266894743284965	15.190508046721938	13.699589035040095	15.7068071086772	11.186171730769686	4.185423087360041	2.5328137854654633
RNMTL1	15.654171470574497	18.75002678702483	21.16651149124955	16.5391646008853	8.76302964582669	6.421818381357319	9.37529176994823
RNPC3	18.596780311544023	12.421324132743296	24.12638743825357	20.95027766176184	13.361364458641527	7.402827470158831	2.9423881293381884
RNPEP	30.485799966865933	35.40562638766381	44.541329672177135	40.12000615473733	23.929692972853072	9.020985466079892	8.328660803178243
RNPEPL1	95.93983379685416	100.30227851392289	99.86777425358703	135.2452720961418	70.62375641597146	31.525241785472268	72.11989288153305
RNPS1	138.7411934389055	185.00042018459482	210.76959591802893	187.03823594809703	113.07453324288637	56.30483257439673	69.27164364320728
ROBO1	6.1080112563161935	8.41189325067738	5.8134990012983465	6.693163758757281	7.5739365864671875	1.958818150572447	2.106804772155783
ROBO2	1.7533591984578711	0.6973679443500016	1.196650397972883	1.9924777590247262	8.828670597187788	0.09403283152226227	0.2739800634157077
ROBO3	0.34003708724296455	0.4831696574512625	0.310325307384953	1.1631149376967187e-09	0.05231834352852127	0.0	0.03237994450667925
ROBO4	5.902280857969055	5.697941844925545	4.016636667451058	8.190010854700972	2.856552260087973	0.8265210467596213	2.463177766932672
ROCK1	13.013549340626675	11.001999213429107	12.77349714187331	11.632524654240129	6.5451609241040325	3.8902610317751325	3.112008802642002
ROCK2	4.144036741691574	5.107489811655306	4.837223710279034	5.203369512458658	5.2610322330189705	1.1633207584570986	1.900881453134316
ROGDI	9.088319842960981	10.560233234268017	8.680656991098733	11.559481320897596	9.663032096918517	0.5823775084074221	8.917715459148644
ROM1	3.824604297445652	3.631472826742902	6.837545148264878	5.67903116845493	2.3814628511731977	1.5401432783734128	3.509555129442588
ROMO1	366.90206775423707	401.93000099758	369.49082751442154	292.60515044074737	337.90715317146777	345.2463996472683	494.81499128473956
ROPN1	0.04383416280128216	0.37116907187941717	0.12452000319906431	0.03201415043388667	0.0	0.05844189908191466	0.0
ROPN1B	0.2612056921806547	0.17913515952016246	0.27933530138161267	0.30807368348843145	0.372015675501044	0.05341267556555085	0.1828682175933911
ROPN1L	0.2268395386440485	0.17055356860494486	0.3127280250940321	0.0	0.3963665101819627	0.2803485083043338	0.2596289076119531
ROR1	0.8921491151238294	0.4958455442649692	0.21381661388914175	0.24678559880769768	0.3139963436562172	0.08329999027086421	0.03179863405884564
ROR2	0.9489499977644933	2.8813690648143435	2.431951710177366	0.32677591944180007	0.8948888040057283	0.47714248330275333	0.6359992786968705
RORA	1.7699152049135312	1.1015590432934874	0.9059893996700836	2.1905608092893396	3.406239362647769	0.6728405445239596	1.053676216824067
RORB	0.02311517458405632	0.0	0.033082559802544376	0.019516331626653116	0.057553801181809305	0.01537516398886063	0.0
RORC	0.47233295988671786	0.41813191142547	0.38080830158335544	1.2307163851993979	0.8728756325360436	0.06630272559173433	0.17169874372362992
ROS1	0.0	0.0	0.0	0.0	0.0	0.0	0.0
RP1	0.0	0.0	0.0	0.0	0.00712304209752701	0.0	0.0
RP1-130H16.18	0.4535145214361751	0.37707932344926065	0.0	0.9994889966819003	0.0	0.0	0.0
RP1-139D8.6	0.0	0.0	0.0	0.0	0.0	0.0	0.0
RP1-179P9.3	0.0	0.0	0.0	0.0	0.0	0.0	0.0
RP1-321E8.5	0.0	0.0	0.0	0.0	0.0	0.0	0.0
RP1-66C13.4	0.0	0.0	0.0	0.0	0.0	0.0	0.0
RP11-1012A1.4	0.0	0.0	0.0	4.517709983886675e-09	0.0	0.0	0.0
RP11-101E3.5	0.0	0.0	0.0	0.0	0.0	0.0	0.0
RP11-1021N1.1	0.0	0.0	0.0	0.0	0.0	0.0	0.0
RP11-1035H13.3	0.17756420298524622	1.9215741843807983	1.716399359725255	1.1593950148600252	1.6244792584959367	0.0651296494743554	0.12078725553211567
RP11-1070B7.1	1.7406661757875823	0.0	0.5166011489312896	2.553475426119962	1.6067266371886957	0.0	0.0
RP11-108K14.8	1.6053900138256902	0.8608401448283824	0.28912609535478895	1.3728198684536062	0.0	0.10407033118096298	1.0346670311645383
RP11-108O10.8	0.2975310448773212	0.9309713370532715	0.656841550262911	0.0	0.28348589823416037	0.12173691543837428	0.0
RP11-111M22.2	0.3862730622521684	0.20257633573941436	0.29560725796023735	0.46950313909044716	0.26206613032614756	0.13680558505084828	0.12488834569090157
RP11-1212A22.4	35.08393069162608	44.48493333977149	30.45314736176148	46.10860389087706	18.118814324842674	10.406337925591442	15.2124824679011
RP11-1236K1.1	0.0	0.0	0.0	0.0	0.0	0.0	0.0
RP11-1277H1.5	0.026066631466602264	0.0	0.0	0.0	0.019010766563681836	0.0	0.04329148428754226
RP11-136C24.3	0.0	0.0	0.0	0.0	0.0	0.0	0.0
RP11-146B14.1	4.3817144623758963e-07	0.40886201696983404	0.0	1.927972011173118e-05	2.655766431991502e-05	0.024021818259049255	0.45520109041260937
RP11-152F13.10	0.0	0.0	0.19035053874933716	0.0	0.0	0.02916180333276741	0.0
RP11-159D12.5	1.5356436488957632	4.049611676712124	5.986668704971161	3.821884917658817	1.9680019760939378	1.6546803450056369	3.0984502529330076
RP11-162P23.2	0.0	0.0	0.0	0.0	0.0	0.0	0.0
RP11-166B2.1	1.6618720519225034	0.7842969055493447	3.20728148783906	0.6620856228264871	3.3724467991654308	0.5648897354763918	0.5114409896722427
RP11-176H8.1	0.15033794502369102	0.09750208208478028	0.4235379414026452	0.0	0.7244669384924127	0.18845221624531705	0.6895833846613151
RP11-178C3.1	0.21822778239347485	0.0	0.5819545092356007	0.6321251561509067	0.0	0.0	0.0
RP11-178L8.4	0.8007175237692379	0.0	1.5652190141516535	1.0239963458503363	0.6183888263903394	0.0	0.0
RP11-192H23.4	0.0	0.12491196656057024	0.0	0.4456744376468871	0.0	0.07590179022392785	0.0
RP11-195F19.29	0.23053993562187935	0.0	0.3082271397593259	0.3355969318823522	0.0	0.0	0.0
RP11-195F19.5	3.0151568747629227	5.0760817994974605	0.9617705669986765	9.735293132225735	5.679127267060491	2.6983751457387952	6.742497288412387
RP11-196G11.1	1.1043216641046643	0.7697426161704959	0.3852572590236478	0.8825180069734002	0.0	0.0	0.18748406254541727
RP11-206C20.1	0.47629355201502355	1.118622310093862	1.0694830545783534	0.857892387247102	0.35236949200876744	0.27171918659584016	0.5763905251883741
RP11-206C20.2	0.0	0.0	0.0	0.0	0.0	0.0	0.0
RP11-20I23.1	0.0	0.0	0.13752106381228035	0.0	0.59060220059563	0.0	0.0
RP11-20I23.3	0.3457881032985901	0.0	0.5307900952156297	0.237467568427558	0.0	0.0	0.0
RP11-214K3.25	0.10569970888442848	1.1711359846432892	0.5041510853814994	0.0	0.3044136304020366	0.34725833699286457	0.13988439857159962
RP11-215A19.2	0.0	0.0	0.0	0.0	0.0	0.0	0.0
RP11-219A15.1	0.0	0.0	0.0	0.0	0.0	0.0	0.0
RP11-231C14.4	130.79827374523782	138.28682839498956	132.12484333592278	150.06772265386402	80.55813564974147	12.69926208504667	45.0671755440615
RP11-231C18.3	0.0	0.0	0.0	0.0	0.0	0.0	0.0
RP11-23E10.6	0.000755830344161712	0.0	0.0	0.0	0.0008541881433226095	0.0	0.0012280841963014932
RP11-240B13.2	0.0	0.0	0.0	0.0	0.0	0.0	0.0
RP11-249C24.12	0.0	0.0	0.0	0.0	0.0	0.0	0.0
RP11-26J3.4	0.6695622904067542	1.9057404275336718	0.5791854893524153	0.7537424892039917	1.248332738528989	0.259425348885709	0.16359825252887572
RP11-277P12.6	2.1101123473355434	0.17490264783008902	0.05498672808578697	0.7267106268183312	0.791327405369896	0.4303932276620237	1.0901568803613468
RP11-286N22.8	10.834737034804188	6.4987510969011755	6.002696179409063	5.801846694897783	9.62362694237176	2.726113037418961	0.284869335505443
RP11-294C11.2	1.5451794495455893	0.3605808541104796	0.0	17.12656236642184	16.411013254764857	0.0	0.0
RP11-294C11.3	0.0	0.0	0.0	0.0	0.0	0.0	0.0
RP11-294C11.4	31.304570814697286	50.98761123612502	14.552441545234725	42.795215774437644	15.94111207371169	8.681817588867434	65.48136220590294
RP11-294C11.5	4.048242732508727	4.500755791611415	1.315396721041468	12.347530719778595	6.055789790124549	1.2984359553052256	2.339258065805834
RP11-295K3.1	0.8489844274124168	1.0382822996725154	1.2976654502841627	1.0782571882180934	0.3939162003929726	0.30540182253108905	0.0
RP11-295P9.13	0.0	0.3395695559139551	0.2641375504890444	0.5113033333977279	0.6920630718697729	0.014655283381678208	0.0
RP11-298I3.5	13.26183739843146	6.554134553147352	22.16226395304376	19.409184133161375	15.464161670020466	8.378706306073683	14.242910082993948
RP11-302B13.5	1.1710961784780891	1.5785742124347575	0.5102336663109088	2.3114290954759626	0.873102617504989	0.16638100633315078	0.25828047520476294
RP11-315D16.2	0.5152679726355762	0.2100685752852196	0.0	0.4446874416818707	0.0	0.0	0.0
RP11-318A15.7	0.0	0.2910344423531961	0.0	0.0	0.0	0.0	0.3208514501802475
RP11-322E11.6	0.0	0.5342872969973413	0.9237032100237561	0.43184523027400523	0.2628852499966903	0.7845869065202018	0.8133954586143672
RP11-322N21.2	0.0	0.0	0.0	0.0	0.0	0.0	0.0
RP11-330H6.5	8.034235533341741	13.93703652647358	13.493575639879037	8.60499971451396	16.619811229304226	2.36212924182809	2.8750434562224587
RP11-343C2.11	32.54914751012971	35.64926641304939	28.92510029927026	40.84459635941112	21.028818020506012	11.216727908606348	10.062856217280617
RP11-343C2.12	9.152441773259842	11.966059910562752	5.021581770013054	4.7064360518411785	4.634412734276432	7.605541974804087	8.152894494541913
RP11-343C2.9	0.0	0.0	0.0	0.0	0.0	0.0	0.0
RP11-345J4.3	2.395096360118896	3.6656937245387065	1.3695785667638454	1.4969462269127671	0.0	0.9567805774270719	0.4625024189146618
RP11-345J4.5	28.341976173250778	30.583629897319526	37.76135852425077	28.439917024476973	29.62938000265972	47.494366479396376	47.93491024921819
RP11-347C12.1	5.054940582615587	5.619255983335201	6.127757561755362	5.650361822036008	4.753567154372107	0.19677798640541244	0.46429434950348303
RP11-347C12.3	2.5825564175838154	7.357867707461011	1.947872861171597	5.488577554760404	3.176069554914319	0.4674172478170462	1.2581492906061307
RP11-350O14.18	0.0	0.8727466859106214	0.0923056216528495	0.0	0.0	0.1343644281330041	0.05218074658580529
RP11-35N6.1	0.0	0.0	0.0	0.0	0.0	0.0	0.0
RP11-361C13.1	7.352242947043663	4.109033365423254	3.2027441126326037	36.59305140083312	5.207105679837801	0.8181629518354026	1.8902177032719485
RP11-371E8.4	0.394438970596253	0.0	0.0	0.0	0.0	0.0	0.0
RP11-385D13.1	0.07782043141819561	0.2084019370754564	0.33674818490179503	0.07895573484937479	0.07131205097341886	0.025683820916214684	0.028364461249340778
RP11-385J1.3	0.0	0.0	0.0	0.0	0.0	0.0	0.0
RP11-38C17.1	0.3428584465502731	0.0	0.21211422102634203	0.4387696898402682	0.168154976497368	0.37667387234509486	0.0
RP11-404P21.8	0.0	0.0	0.0	0.0	0.0	0.0	0.0
RP11-407N17.3	0.0	0.0	0.0	0.0	0.0	0.0	0.0
RP11-407P15.2	0.0	0.0	0.0	0.0	0.0	0.0	0.0
RP11-426L16.10	0.0	6.576768085686524e-08	1.5929091379263127e-09	1.167859807644159	0.0	0.04494486181830415	0.13252084424378419
RP11-437B10.1	0.4616480811939845	0.1339334611498053	1.058742401174392	0.7724827406938157	0.0	0.1373871990863289	0.6391025288743353
RP11-449H3.3	0.24489989500753273	0.23447420908630812	1.2764999212125372	0.4169276521722256	0.04157293149241892	0.00969821708071228	0.0
RP11-457D20.2	0.0	0.0	0.10627155868253291	0.10907065724159182	0.0	0.0	0.0
RP11-468E2.1	3.2169262590436727	1.8372986319420601	9.157357868727967	3.7881496490114674	6.194010947611653	3.2732936682492904	3.578566415529849
RP11-468E2.2	0.0	0.0	0.0	0.0	0.0	0.0	0.0
RP11-468E2.6	0.5394422118050779	1.115788608824639	0.6394737747665005	1.2953864446418564	0.4392060459979885	0.0	0.2675450718079264
RP11-475E11.9	0.0	0.0	0.42937491742604483	0.13191151793043665	0.0	0.0	0.0
RP11-477N12.3	0.0	0.0	0.0	0.0	0.0	0.0	0.0
RP11-47I22.4	0.48284625042616547	0.3073733251856299	0.5284070258990314	0.0	0.5689878741428063	0.16272332603432105	0.0
RP11-484M3.5	0.0	0.0	0.0	0.0	0.0	0.0	0.0
RP11-49K24.9	0.0	0.0	0.0	0.0	0.0	0.0	0.0
RP11-505K9.4	0.12309115274215232	0.3128131434889374	0.41625119470548455	0.4539463367830794	0.5969662387932715	0.0	0.0
RP11-506B6.7	0.0	0.0	0.0	0.0	0.0	0.0	0.0
RP11-514O12.4	1.0364824593047022	0.8809091887830842	0.24283728958326511	1.003220151185885	0.8476492844034778	0.0	0.46413043455490244
RP11-514P8.7	0.14093857102032947	0.5004299788942566	0.1400353563215182	0.5105416146857826	0.14981289919313268	0.0	0.0
RP11-520P18.5	0.0	0.0	0.0	0.0	0.0	0.0	0.0
RP11-529K1.3	0.9042456579924081	0.0	2.154754995971626	0.6928049922483495	0.0	0.0	0.0
RP11-540D14.8	0.3454871208002033	0.51907107054434	3.2848883613212365e-09	0.8663332443230973	0.5788271791010122	0.19210062779457737	0.0
RP11-545J16.1	0.0	0.0	0.0	0.0	0.0	0.0	0.0
RP11-546B8.6	0.01200918762103309	0.0	0.0	0.0	0.0	0.0	0.0
RP11-548K23.11	0.0	0.0	0.0	0.0	0.0	0.0	0.0
RP11-54C4.3	1.0995636090016605	1.5926178249932965	0.6892557840297875	2.7515082093497054	1.3164084913892737	1.5421345533590323	1.939800428850102
RP11-565P22.6	0.42430515448992123	0.6150033764901659	0.8897928915151281	0.12967944274735488	0.0	0.0	0.0
RP11-569G13.3	0.0	0.0	0.00895502152987393	0.0	0.0	0.0	0.0
RP11-571M6.15	0.0	0.0	0.0	0.0	0.0	0.0	0.0
RP11-574F21.3	0.6426223877567485	0.2803046782916725	0.0	0.3700319679970505	0.16830442001729495	0.0	0.0
RP11-599B13.6	0.0	0.0	0.0	0.0	0.0	0.0	0.0
RP11-603J24.9	0.0	5.185354150505361e-07	2.0049360033056214	0.0	2.086795475990545	1.8233716758686569e-09	0.0
RP11-618P17.4	0.34354057978259855	2.3334877728937378	0.4077939651991114	0.4879378583057945	0.5251713160691454	0.0	0.44949313892015397
RP11-619A10.1	12.203027382295495	4.83761237691747	5.3378970301914315	7.665731551526372	5.4450437309183926	0.36557454473572215	0.837042633207655
RP11-644F5.10	4.764637337080369	2.4959607134425204	2.716600778959746	5.954570592651445	3.1471536436529934	0.7436688529523294	0.756129142503132
RP11-697E2.12	1.768539405474642	1.1326548209823932	1.7677237677982838	2.0791260080750527	1.3325751785874034	0.0	0.0
RP11-722G7.1	0.8767966167236354	1.2809120730875323	1.2633116394881116	1.7488836349016261	0.9005861267262625	0.9872733731980066	0.436952470114494
RP11-723O4.6	0.5587657101395962	0.47413289806576797	0.8379141180828205	0.5454272053066225	0.3193918186633893	0.07340258776190511	0.011944921471411796
RP11-724O16.1	0.0	0.10707643984035142	0.0	0.3762834117697642	0.0	0.17430578721499956	0.3533363002540184
RP11-73M18.2	8.48593431456568	6.649026077530042	6.939798189648112	8.028951698583693	5.286522222078199	2.4400678397698963	2.835716239502662
RP11-762I7.5	1.8995793090947535	1.7963473467046613	4.5017414432356455	0.0	1.7463039241269116	1.1612584616779045	0.0
RP11-766F14.2	0.939703927930871	0.0	0.008936383626149347	0.0	0.0	0.0	0.0
RP11-77K12.1	0.3979748117221624	0.0	0.7474753744069667	0.6228465492900548	0.0	0.0	0.07187330294417049
RP11-793H13.10	0.0	0.0	0.0	0.0	0.0	0.038272173143913735	0.0
RP11-812E19.9	2.2836273511952956	2.3264798437019767	0.0	1.3319376789525883	3.3446728619714694	0.0	0.0
RP11-831H9.11	0.0	0.0	0.0	0.0	0.0	0.0	0.0
RP11-834C11.12	0.0	0.07416387385484091	0.0	0.8877557031072953	0.0	0.04531804484784274	0.0
RP11-849H4.2	3.833708314791717	2.40895387264037	4.642926370862947	3.831859912828225	3.8277335318453662	1.4794813979102552	1.1364382970203923
RP11-872D17.8	0.2298282667238245	0.0	0.19775405303609794	1.6057058607468369	0.33085949405098725	0.1606656636299113	0.19502167599221587
RP11-903H12.5	3.1912161652562343	2.468886515713559	3.70104138052163e-05	2.316047279163914	1.3618491903587442	1.3490085701433383	1.10668074427221
RP11-934B9.3	0.6344514161556816	0.08632963893173762	0.5793314488394157	0.5468281482241562	0.20993289938410165	0.0	0.0
RP11-96O20.4	0.1321110637639027	1.5255221068900036	0.1431876602037394	0.0	0.0	0.0	0.0
RP11-977G19.10	18.059329647485278	12.145976350109638	1.7191262759102677	5.605555584383065	19.91708370841284	0.17473099110149626	1.5703175783404433
RP11-983G14.2	0.0	0.0	0.0	0.0	0.0	0.0	0.0
RP13-1032I1.10	0.0	0.13623955555195733	0.0	0.0	0.0	0.0	0.0
RP13-147D17.3	0.0	0.0	0.0	0.0	0.0	0.0	0.023947169876538554
RP13-512J5.1	0.0	0.0	0.0	0.0	0.0	0.0	0.0
RP13-582O9.6	0.11837205658870631	0.06066035754213095	0.1088996715224988	0.415104314405184	0.0	0.0	0.06792363308505456
RP13-672B3.2	0.0	0.0	0.0	0.2691246544153274	0.0	0.0	0.0
RP1L1	0.007942689034182937	0.04886316790945844	0.011363816206056088	0.011713839886718924	0.018973264699247316	0.0	0.0
RP2	4.733765534091619	4.784028778921143	8.388221545067541	6.2075851075065485	5.44453759673298	4.271966676542719	2.807077514524262
RP3-369A17.6	0.3915515076561211	0.20575973961384997	0.479075526206197	0.11322237621740272	0.0	0.44001071393398616	0.0
RP3-509I19.11	0.13145902878141613	0.09010212517090621	0.31988003995703895	0.3290836033029436	0.09859508030286568	0.10877225197815688	0.10397564356812183
RP4-539M6.19	0.0	0.8049127067518791	0.0	0.0	0.0	0.40827567400201037	0.9168573370644097
RP4-559A3.7	0.0	0.0	0.08006074345882275	0.19974066845236327	0.11612818881715703	0.0	0.06684760876599571
RP4-576H24.4	0.10882275392026042	0.0	0.15188768770291095	0.0	0.0	0.05891808109104324	0.0
RP4-583P15.14	0.0	0.0	0.0	0.0	0.0	0.0	2.3007225902205164e-08
RP4-583P15.15	0.10475287982875559	0.0	0.0	0.0	0.0	0.0	0.0
RP4-777O23.3	0.0	0.0	0.0	2.1778819238899496	0.0	0.10981869380454379	0.0
RP5-1042K10.14	0.0	0.0	0.0	0.3128256255453927	0.3322890764019859	0.0	0.0
RP5-1052I5.2	0.21842890621249023	0.14732332411582116	0.0	0.0	0.0	0.0	0.030587890208462865
RP5-1052M9.5	0.0	0.0856962886578525	0.08004053368369979	0.0	0.044435056867924594	0.01951106542172454	0.0
RP5-1182A14.6	0.0	0.0	0.0	0.0	0.0	0.0	0.0
RP5-850E9.3	0.501118982290848	0.6195592243191859	0.0	0.0	0.0	1.3732579517977683e-09	0.0
RP5-864K19.6	3.2247180489551823	2.792583458935364	1.0315265706752896	0.5571894938825799	0.0	0.5737274881908276	2.8253493921886657
RP5-874C20.8	0.2325807094777641	0.2844011945241631	0.40300116089040494	0.5854181416751785	0.32885610497725026	0.0	0.0
RP5-877J2.1	0.22938663819815397	0.0	0.0	0.07989781616206004	0.16401567296429853	0.0	0.18175508045578592
RP5-972B16.2	0.0	0.0	0.0	0.0	0.0	0.0	0.0
RP6-24A23.6	0.0	0.0	0.0	0.0	0.0	0.0	0.0
RP9	22.744445720739506	47.45834870971671	25.567133886039436	42.22561631987648	61.519510558193936	17.99773350765237	21.105435174961595
RPA1	48.198999178622216	34.82594547217584	78.60486353845687	37.2965931069628	21.231793055177437	13.471214527310053	20.361338750487608
RPA2	86.78531749469192	97.58741645899593	89.24955840391249	86.01995219949417	49.89060817010723	46.8951886269191	44.29286359465848
RPA3	68.93798782351205	49.698041248140925	59.84734741768411	40.09325870488366	60.269965353371255	118.94142581042813	129.8735868968607
RPA4	0.04558337744260821	0.03452799774236759	0.12944318862644666	0.1663813312210778	0.10756140952957405	0.015795918875564308	0.017058783335513805
RPAIN	21.477795683357247	25.87671913276496	26.816252368873382	23.361812928588297	23.10160105173662	22.17376283318319	21.37704546120371
RPAP1	8.487062014412444	7.6127495614372265	9.720727805589954	10.451404464287087	5.643445511911152	0.985707187186218	1.288106757736883
RPAP2	1.4454895454069883	1.102862101810529	1.8142483542795773	2.006178417565075	1.1727904490504697	0.4686140751051968	0.5224433321491495
RPAP3	14.872234410828453	14.661226215188885	17.613899681364416	16.539813680970717	12.446206178877858	8.904436733212995	9.821721864244346
RPE	14.992623190802377	14.959493861682851	26.681418082387175	17.453764905968754	16.877522349884575	6.0362525058998875	8.24209639101243
RPE65	0.0	0.1175863908357413	0.0	0.09418658913120614	0.0	0.0	0.0
RPEL1	0.0	0.0	0.0	0.0	0.05084928553074919	0.0	0.0
RPF1	34.62396754983897	34.52972960288876	51.673110901298394	33.32650307165033	29.40301254561725	30.094515284750184	32.73319878760432
RPF2	9.10650678074902	11.18008942825989	11.265433897991667	7.903444108966642	10.422299637730514	10.852141644293468	15.370521219832451
RPGR	3.821694612433209	3.028797438482604	8.868745999873534	5.851712659654696	2.5418309743756593	2.0862333365434704	0.8545019875646807
RPGRIP1	0.6673244714666453	0.8067467026369943	2.11061123491348	0.8372907824537803	0.24111788992534278	0.10720270509794627	0.4199736030482504
RPGRIP1L	1.0316895239869321	1.2342666025327977	1.3395445954003558	0.8815362205448611	0.880901454478382	0.9678741120679635	1.4047227798831607
RPH3A	0.5719848895979527	1.7076157226960889	2.8423715426858727	1.7067925513413176	2.245938726267416	0.02399957326008262	0.03637612909837373
RPH3AL	1.8254428190691971	1.8392046267490962	2.1831448179214554	3.228905485782602	1.5753363077969569	0.504045623309251	1.130205283515311
RPIA	29.917238401572046	33.12960363414249	47.43753500334711	43.195505293487734	40.427573798186714	20.78250614390876	24.867444067097168
RPL10	8492.479502478984	9736.208645819599	7967.130483942989	9798.13678872253	10048.40640459951	8809.426711326754	5496.3853759683225
RPL10A	2770.023507350098	3401.107623267846	2311.8298592894635	2619.4253399086556	3206.042849571355	4477.976221659898	3384.874615535543
RPL10L	0.0	0.0	0.0	0.0	0.0	0.0	0.0
RPL11	4880.212816191779	6075.482581534457	4830.131482667427	4741.110191600353	4761.720242979952	4228.141074164607	4075.3362626768335
RPL12	5355.326193327263	4795.101168273251	4618.182644967505	4489.593798637833	7129.010674334676	6429.3524010260635	5324.899500238038
RPL13	5305.470019111446	6195.71385366053	4819.627704669384	5606.756807751892	4015.6270380614055	5108.41561038106	4917.708454975784
RPL13A	5799.44452498613	6382.098382879477	5845.081717902342	5627.360417512759	7900.234400253241	7066.686087619839	8431.23463126098
RPL14	627.3030677543911	398.5438195696358	423.3964729767835	323.6098447674866	602.3642515205931	470.90368796758133	365.25578707378656
RPL15	3175.123826558721	3954.9471329112685	3867.8910229591183	3217.016352033333	3959.599372433074	3523.1961659547346	3189.4161241432253
RPL17	4451.932740556286	4351.088262448012	3871.781281166127	3425.601437824865	4148.284561335318	14320.097866140091	8396.700045206459
RPL17-C18orf32	6.118095154534347	8.328819766251339	11.011910689812069	6.11303202044425	13.700544855094474	23.411800140513012	23.91065931244047
RPL18	2829.1647398847617	3407.7939814861893	3252.3531318346636	3140.1010912473375	3615.0833968078555	3211.6901859447266	3322.6162678096653
RPL18A	4136.576626054524	6159.514825610206	5202.676995236407	4436.883697297032	5815.570979977545	6241.693325816257	6822.236608217261
RPL19	7106.819709575065	5456.267815669119	5784.545102069517	4872.260444189317	5136.797064559241	5342.861426951348	5080.335888129425
RPL21	2985.9360873592454	5096.055785402732	2155.798690511073	3252.45529398686	5019.874519990679	10404.15608664403	8823.158653057546
RPL22	950.3890309540179	1282.4065099633194	1006.1726316718627	869.5749147220313	1006.7540501542766	1099.9126158535523	1372.5535916504434
RPL22L1	96.02464053838565	83.29664880880603	101.53666099338047	111.72781652138978	132.86827388311204	831.1724528716617	630.3027084687692
RPL23	4778.616743477694	4980.795846656513	3955.193786356542	4115.325379258154	4740.237872335538	5416.632213472714	4805.138883022652
RPL23A	4347.084021711613	3518.3693596413154	3647.7656905811386	3589.9941157906787	2702.676146670925	3713.977351331712	3669.101070427187
RPL24	2439.6909748928	2269.1144340636774	2350.7577597167824	1834.8602972609792	3443.3441161741603	6612.415112824891	6677.617936947411
RPL26	4612.886805242899	4622.171058231418	4066.4178907786445	3531.2685387438833	4789.613247183648	15135.609749973757	13101.236482307513
RPL26L1	49.99045882328706	37.248606299231795	48.371256086622914	39.87559723094952	43.74668053949451	51.14806978950474	41.39309805290826
RPL27	5051.688355610154	4743.846867169389	2801.5976813988154	3233.415001355603	5421.777161138799	15155.370384587804	12900.798069213226
RPL27A	4822.576425826029	4897.182383939883	4670.648442194312	3849.2776178845857	5554.669932480416	9038.135943189396	9145.256970231576
RPL28	4251.193571547863	6391.7870892238025	4811.369330929485	4643.83431917848	4985.799733830792	2362.270300610598	3532.385710689397
RPL29	3136.2200890056415	3353.3880328349483	3716.142034662182	3033.694474097647	4459.89763471967	3564.4558343496983	2897.895142292084
RPL3	4019.791849897168	4082.3962126882748	4013.5367405693646	4013.5717553559675	4127.783462219942	2274.1062743623347	2764.6673029373947
RPL30	5530.254661632002	5894.905793839932	4837.915095106732	5147.391464661726	8053.494648465602	7732.38814941135	5171.892277477765
RPL31	3860.5998056726735	4640.7269695429495	3393.9640885388467	4129.457204381062	6472.385502445671	5069.27747858784	5288.5775014225965
RPL32	2918.349860318226	3884.9038589742795	2960.38885425516	3151.590554990007	5217.505882136339	6295.143976375668	5319.2751020710575
RPL34	3702.5106668067883	4455.011443611132	3315.3029562146994	3506.909719092345	5830.2603714563365	15195.571214203836	12375.51584644151
RPL35	4970.787563818944	4345.141324021926	3447.517498672661	3348.335897662016	5556.836224859793	8654.037512790788	6469.375941392222
RPL35A	1431.5700049911727	1929.236140706832	1686.687425514525	1531.4807229346955	2462.591508607925	3267.1818791136925	2850.5359322696286
RPL36	1659.174537068059	2541.4625676648493	1519.8745648575634	1805.3568435087852	2667.71343760787	2573.132564446093	2907.061958989314
RPL36A	3064.438282110721	3621.220045933219	3189.5273968773513	3860.8571362091584	4570.9045322736965	4233.320234766974	3275.8100004336243
RPL36A-HNRNPH2	0.5265562227853564	1.4248632649388036	1.7038103539714937	0.39663580360187645	0.0	0.6827239280491948	0.8997619357479303
RPL36AL	645.216463083967	609.818896597013	533.9338380125555	605.0327505034835	607.9912229991982	418.58947508537534	564.1160790010879
RPL37	3497.4907939055065	3041.337524117957	2392.981327118597	2571.7276827923683	3819.848905832471	4686.528567119887	4777.834314387234
RPL37A	5702.880234079807	8725.052023846345	5474.986699512224	7250.911874930443	9419.931886001625	10552.26938280786	11020.879761944669
RPL38	3970.157830300827	3534.492772936012	2780.1321297947497	3233.924857282658	3862.107444718663	4457.370679117145	4250.803491479428
RPL39	6274.627150599599	6257.775472317169	5773.736268743656	6836.3761603120065	11789.8389606027	50396.39273692443	27201.098097302405
RPL39L	21.072579362118237	19.88693354761982	37.08757865621282	19.999000813202755	31.33612086965278	24.506080300614936	26.73262249395212
RPL3L	0.10932612605190828	0.09516448669398403	0.17787830058517562	0.3432746622635703	0.049356260176007805	0.0542141906845659	0.2617678430541843
RPL4	1336.7843434363333	2470.670623469082	2284.677199775643	2112.724958640601	1648.5963409541805	614.3506796630243	390.63442681482513
RPL41	13062.438701392792	12170.406587986883	9970.234166583612	11394.112779887026	14726.410894419989	12976.052146602246	12955.644697595384
RPL5	2036.555684622072	2265.7884014838287	2053.912793375913	1896.756243329722	2737.6548546496797	3437.6203249449864	2571.989525968946
RPL6	3673.443289057378	3030.831664087959	3221.7287950464993	3015.106377680512	3228.093508807028	2555.10609665618	2366.829156436355
RPL7	3101.070444270684	3465.2008947178147	3040.665154614063	3098.7010343969696	4809.97984149171	3777.463247158196	3265.6295980232617
RPL7A	5739.159103264465	4406.444912324251	4526.58113749378	4170.895195104878	5473.440579719989	5284.075787022908	4231.249215008778
RPL7L1	31.950361113572548	28.505744199243722	41.10727205215126	34.35326047183363	26.488906202378534	14.142986848446151	14.327970188914673
RPL8	2381.384455433155	2691.338948382959	2346.093287480107	2373.798415228605	2891.4564013896606	1041.9512620446242	1236.2153488699357
RPL9	3270.1828589838738	3737.175686095199	2621.8988323426533	2978.5446384098746	5439.263262616842	21202.353990779415	11235.12955335011
RPLP0	3902.03687212733	2848.483130347473	3445.877377179457	2632.8596799043644	2659.327121239509	2318.5516619197024	2123.9388883274746
RPLP1	4325.839743085853	5477.688875117878	4352.730715263466	4559.625681980633	4229.293909267053	2476.568213807838	3558.1172525107136
RPLP2	3479.9946672096694	5033.616010560659	2578.267604982537	3580.70639928091	3387.6050668682974	3124.3936858071756	4596.993284302345
RPN1	122.55589615611913	94.43792402330477	119.27459816956303	111.43254844175557	115.40316217038712	55.166044921596864	86.90770573736657
RPN2	112.4081207317571	111.84313474926576	105.58882055098022	112.23184622026268	102.62401133740202	52.91141857649332	105.73922169550495
RPP14	10.740682816978836	8.968940671131778	9.56546059438035	10.81897527829434	11.315358604523851	4.5300886075202325	5.403220613557511
RPP21	64.92026527892382	71.01059019884254	90.40858058648249	78.69126056513493	56.35760702874703	33.122233433157895	43.9789411077009
RPP25	3.9607890327437962	5.576646386140548	4.8923514857537	6.696774662549717	4.696107530804742	2.0521474984160144	2.8799794610891474
RPP25L	38.07911020467364	52.24708182130316	60.397319957787424	48.392581122688696	38.44774322650613	31.881381901740006	38.471518833510295
RPP30	19.080792517536374	19.112249300587568	26.2249339971641	21.219191118752427	16.32256947801415	13.500341572831944	16.97136656561529
RPP38	26.413333769078154	27.411062640519386	32.53806074320354	23.71475620895709	24.85743411502566	14.615282934317781	12.990885644541939
RPP40	4.802743971712578	3.516030723468962	6.121929642265514	3.279629897671996	3.323330635512476	3.4924787408793945	3.412177279046274
RPRD1A	12.64041569184495	17.563188877865752	17.66235963450507	17.40053752169234	12.442371401762745	7.43693530998058	8.99667186722181
RPRD1B	10.507522645868667	29.410644096911376	12.854355890758177	17.02552551841959	17.061813983891646	3.5107011025328614	5.002449182825229
RPRD2	17.752333828201905	12.598799592597443	15.194594097624663	15.552564279044706	8.881921834840231	2.479380082474868	2.292174270009814
RPRM	0.1219808930027757	0.0	0.0	0.10676522615297879	0.7667608644762525	0.0	0.0
RPRML	0.0	0.10444603790312712	0.04917487393563058	0.1009765863370422	0.05432455229131339	0.04808534589116076	0.0
RPS10	3658.451494271674	3813.884769059346	2810.572780778891	2932.4135029921313	3986.983831617212	9011.924869453924	8387.474723822867
RPS10-NUDT3	7.98003055442665	17.202037675458673	19.29542314443628	11.626784308235324	11.943159552980537	7.0435776884105366	7.659120814719952
RPS11	7242.156333857638	9673.585522873014	8537.616132455963	8051.862015065629	11333.298171215454	13349.43300369717	11865.625221259243
RPS12	3235.041467357792	4552.364680055291	2456.5122007783534	3222.5911051773064	5289.20092668066	8085.141835336442	9973.711227131857
RPS13	1994.1894725367476	2273.3324400341735	1948.0556656048686	1659.263518472912	2701.925883807111	7431.866681534014	6897.517035406533
RPS14	4239.956516552015	3854.210600085646	2861.489288224014	3048.822397794567	5012.031089634867	10637.611511486188	8572.428360174134
RPS15	4125.190065738129	4824.114257404098	4340.394914133234	3964.6200924104596	5906.790796996901	2950.464776377005	4039.6612689464305
RPS15A	4613.739293162846	4874.900509325053	3443.8805826279263	3606.407236360491	6921.348995008903	22100.082352088863	18532.359705406874
RPS16	5048.371119197992	5789.060078197982	4797.5810995752345	4581.289426782701	6732.540286807896	8093.016912548709	8678.71381897202
RPS17	3730.403188909408	3971.910338972156	3251.5818482223954	3457.9689173264146	3725.4288968183305	10260.274633898449	9201.188734129755
RPS18	8610.359663651865	7720.9010231664215	6956.83838433817	6070.600748520039	12131.578040183616	22345.22533878026	17052.591081532773
RPS19	6612.233719780482	7117.357797933793	8002.404741929725	6768.10407247106	8262.770310757345	8585.422338454919	8547.789159941114
RPS19BP1	174.1704143468936	213.58364155110675	213.0250643634873	180.103531898751	142.45492060352436	60.56641234259382	103.5770518969322
RPS2	4578.773178835351	6100.693247385247	5149.86382425473	5147.570420687619	4791.370389992504	2657.376888522306	3710.6309774631063
RPS20	4299.538829092846	5054.877242041743	3840.850593659698	3881.4053826771024	9168.94713366252	19883.9003054432	17538.209624008832
RPS21	4418.886026782513	4481.978093911901	3604.7651780231154	3507.0038483765748	6133.324161723691	17214.309540713297	19789.65977183936
RPS23	5599.9526330768695	4833.499058307426	4785.842218012026	4469.208075628136	5421.412664164152	5020.842284323479	5299.0369254253765
RPS24	3172.5141957808905	3496.78572594927	3688.4764019347613	3187.6364389187515	3352.3077650428836	5791.803823107913	5624.951051470369
RPS25	2299.6609983056264	2033.7843139740241	1873.4742230430918	1969.317427031371	2455.5826075233613	4216.991405659134	3952.675997418301
RPS26	3105.9821832876983	589.7383207825923	684.9390181671922	1650.5575340057585	2511.7331904468338	2044.5828547986846	2982.406918689717
RPS27	18070.799556043894	24136.407507050633	11392.846972603294	18344.82490411783	19213.5175881563	22493.635201331053	21736.062979349914
RPS27A	3345.579399580771	2944.771396077269	2531.566954870051	2984.2893069219745	4107.7977374110105	15750.355046649702	10586.2796309274
RPS27L	129.75554238294092	134.56969785789204	176.9293716461196	125.39564090210281	128.673859527458	298.2919153535723	307.24255693289325
RPS28	675.190944418644	945.2100614621769	686.3239631803328	781.6289971684894	867.2729103833119	472.15242025332117	777.0162367811148
RPS29	8959.397927865724	10194.422189138131	6412.692639584036	7771.332741953073	13154.906840116413	31997.754337197126	36197.50539961174
RPS3	2992.7497966678247	2952.8031504189375	2853.64974803898	2680.934125898254	3585.0661713953396	5304.393737645428	4094.070136788717
RPS3A	4308.117831696584	4710.3367052259555	3435.7817285727483	3121.9669045594355	7020.412094350376	20786.97506919645	14896.140042942174
RPS4X	2993.1724942382248	1756.103792930194	2765.5252762369055	2101.18909904767	2502.4458396211903	3754.8515521281815	1945.6147704223913
RPS4Y1	0.05103833361080179	687.5999720818039	0.07165319631629385	496.5434493730977	413.7442538293111	420.53707108864825	436.0360309151858
RPS4Y2	0.0	0.6238194901842762	0.0	0.07575876903173429	0.2439764151923547	0.07247895686731298	0.23081080401057874
RPS5	2418.76378695492	2788.037075280024	2182.017605082857	2015.583076904904	2973.051380410187	1819.634284835551	1719.8847991045002
RPS6	3964.367334905344	4911.250517312062	4063.2241287882857	3383.626410065421	6076.422939507914	9110.011787156605	8728.48114370962
RPS6KA1	56.280327783863434	47.19094833509913	82.9446124064281	62.80649419793274	32.42875037855227	30.91736486394602	31.649155996679752
RPS6KA2	10.701137373487516	6.136925468041189	5.710489496804606	10.084141998519973	3.7561740531573484	0.7034227837282394	3.7620645613633688
RPS6KA3	12.183127375895141	7.156147588020868	9.774150381288607	13.956493244815137	8.348663650560706	3.2382925526877964	2.220905287460976
RPS6KA4	28.256453543440426	33.31857487328862	25.89244109269098	40.26584220047836	29.91546283451376	5.38632908875859	10.33501193824597
RPS6KA5	2.6735290809513814	2.6036205460417263	2.2467272966806053	2.4817982564712437	2.627453652226605	0.905720773939716	0.6010486900716874
RPS6KA6	0.17132964588781974	0.06952268193764422	0.09655374445285636	0.15472627461758215	0.08344883857382168	0.2149683708728649	0.2570656489443399
RPS6KB1	14.471744848138453	10.486037998195409	12.128584692068133	10.431604001724994	9.307779476805289	3.143612275836235	3.2459910259707545
RPS6KB2	45.22775255616132	47.58450947538219	56.921809843453445	50.653659344120584	36.45725704988585	18.917054433694673	33.907409150538015
RPS6KC1	4.4426620126611605	2.4555219072398717	3.3408456783765343	3.66250043040138	2.424008947165672	1.219140312439821	1.068419903261094
RPS6KL1	3.4297931774612076	6.665439896635019	1.4655004750527838	2.139195061220107	4.363449075136522	0.8425348971094366	2.525154441973832
RPS7	2958.821024146869	2900.3539335532746	3303.2740320989724	2381.1832964446958	5178.5719210341285	7284.908572800912	6052.871916782351
RPS8	3676.9721006948407	4369.855167936581	4048.2359139669547	3320.7021648552955	4507.354725758955	7459.043594891017	5321.372003535015
RPS9	2720.978716420132	3312.7745537780766	3393.8462164288976	2876.098137708299	3908.3710855881686	2590.882998446482	3059.7879098832827
RPSA	2642.6231009779995	2611.217377196088	2787.237662174971	2030.3373543418911	2901.1088737510686	2239.6314779094396	2331.572990760013
RPTN	0.0	0.0	0.0	0.0	0.0	0.0	0.0
RPTOR	3.9117132597331086	2.9280919815904443	5.307433601106578	2.9529750647537223	2.5302522032392845	0.3991945007520079	0.501842006573975
RPUSD1	30.55958779538985	42.35322910460785	40.548120905846226	44.54940891259754	24.044230152120807	5.991934934921613	10.879326472911563
RPUSD2	14.092228421036994	21.082543163792984	14.731747161187984	15.79133000764309	9.888908928065394	5.751934567946001	8.277394392732033
RPUSD3	35.74455633345925	41.66216263606639	55.58210385054347	39.66128094794402	28.59107885263174	13.688189003167846	14.162057015174463
RPUSD4	17.704523352717324	20.369358005471888	20.487589358208062	20.934156258338977	14.106143027243245	6.700657126216165	9.77074122250094
RQCD1	34.69379056685375	34.2515273033546	41.622855835389004	41.687209035372135	34.31508006116163	10.221796926232836	13.379498915918385
RRAD	6.493992759353804	10.5315853748156	5.7323216677639754	9.929221647548875	2.5204946692636803	2.487668661777316	7.30210787124193
RRAGA	50.02680738257824	64.42035440254193	66.95666913074326	62.076977461330834	43.92568004009823	24.591614638828908	26.31447286222603
RRAGB	6.815506764803523	6.950948482742359	8.518058122580584	10.329164802822397	6.666393455033413	7.631686568433272	4.7385634349259895
RRAGC	14.554050903304809	14.70776996669218	15.998282540499545	15.365457440541135	15.456266540665837	14.099621844991944	11.750376076590968
RRAGD	1.6160087923092905	1.6585649365635167	2.186374873299637	1.5533992985494685	2.1098419225145166	1.1249933203938776	2.2395074692104444
RRAS	54.524667335107154	72.0054316637786	57.505371310502746	75.52898623360217	64.06615502375584	18.585349058479267	36.07514413996133
RRAS2	10.91440175757816	77.83041963255266	21.302620537370785	43.7226301299652	44.95903968505691	10.510978668736193	16.14409239737728
RRBP1	116.69738152892022	37.340362989546335	69.03137096192174	45.032472677390814	39.113087770795346	6.229526585602869	24.414414076569496
RREB1	6.441293958744892	5.065233247566861	6.901218009629444	7.858089884395609	6.135287821378638	0.6560523828351155	1.1875428955777432
RRH	0.1235444548880873	0.14950202685464564	0.035055819790257736	0.0	0.11646485969035081	0.017115904673618454	0.036927254453789526
RRM1	22.72012802262218	17.26323563137088	34.418173315991915	22.618695077832275	15.495206446518495	6.616496880125882	4.64046312166197
RRM2	22.773818237077403	15.859948462090188	44.42659990156862	19.191322162471984	17.28931678873219	13.238727640454144	17.845791580141523
RRM2B	8.19892907772424	8.537610261777038	10.575013244979088	9.285676342650117	9.647317969813756	6.497451377843732	4.766300318413711
RRN3	27.417103368896967	19.674769532120816	26.308914033540184	26.071184435733958	17.971857770662503	8.010723740199829	6.4956883854203555
RRNAD1	37.719625991238175	36.8673180551412	33.38092064236508	35.662309981874216	21.954899775669617	10.522285384617179	10.055465818014053
RRP1	21.457239214437468	23.41952796273883	20.020589172637905	21.8245786809295	18.813388329816124	5.5244991496054245	8.549618153864724
RRP12	9.933756909831528	8.304715346693811	8.62701346366726	8.945734896702803	6.8979185593071985	1.1433822521662926	2.1259758100334367
RRP15	2.7650727671897166	2.240913722124954	1.9184690418240966	2.3482196868680827	2.0259324877335247	1.2787977921550304	0.8901138400197861
RRP1B	21.41420153008869	13.322226041499784	16.425635076956688	18.05737981645359	11.310195753863738	2.4894355171639866	1.497044503590093
RRP36	54.11482481160278	51.99841829023953	56.95269009915026	58.651777626673024	37.24005630570821	21.305842916471768	31.97071382750631
RRP7A	36.891452956482915	36.776363460484674	49.11199907969198	44.06986263196863	31.954126218331595	12.800722452208252	25.93196341240655
RRP8	12.058905991677737	12.12291263067061	15.50449036832524	13.767579964338493	10.547117403293608	11.063527064160906	15.811468513735282
RRP9	26.00137170994264	30.81088108235771	34.78256678911415	33.73146709370168	26.89644995997541	7.607812818448592	10.777005813631824
RRS1	18.67948017558676	19.567803553897022	24.26562436811207	19.48620079405494	22.549476327988582	5.792018434052624	8.114371388890627
RS1	0.05916050104040127	0.018106407468383434	0.13517378263912905	0.017399288640920663	0.09385405512541123	0.0	0.07160584323184516
RSAD1	39.248188112660216	24.474854101289207	33.298467566776075	40.30349447736346	25.637190926357434	11.258920415240015	13.653682233870333
RSAD2	1.9216185415700902	1.8766054823097083	0.8197758449098418	2.2883804165211603	4.070446726340982	0.38986098579497797	0.2961343130282639
RSBN1	6.583810718837373	4.379896989261959	4.8598769033527764	6.693916006846878	4.014568074229986	2.260937668404017	2.2019567194050738
RSBN1L	17.634001996377002	8.942501169754195	12.717339888874614	16.739452974659194	11.807349067221551	6.937589537084301	7.316600426884339
RSC1A1	0.0	0.0	0.0	0.0	0.0	0.0	0.0
RSF1	7.0033746957475635	4.688183898626619	8.770091109660136	8.461034877956262	7.109810706635377	1.2260109889041546	1.365228431770508
RSG1	4.491899373892594	4.950892429957594	2.994182040275466	4.815939100610384	2.717325883452681	0.7827435839495847	0.9140478967004382
RSL1D1	32.240148188187625	19.261670840334656	30.208644169187146	21.592006668807734	14.923599081243381	16.59619360416817	11.72925888283801
RSL24D1	44.40701407040828	45.70976768592484	46.9694822253227	32.04780122356404	48.768355007993534	72.25940336188756	85.73531179948195
RSPH1	0.9383728539286589	0.1758990227131949	0.5180686031582833	0.6103408457789636	0.4570081528481482	0.1456074213607026	0.6214875480982047
RSPH10B	0.19920850141597102	0.13674926097614226	0.22137282425461047	0.14596135621304462	0.06688316537437777	0.0	0.037141766544988464
RSPH10B2	0.04298395756635309	0.02908471016718317	0.0	0.11225241684464993	0.0	0.05406542725397667	0.0
RSPH14	0.5497671773139927	0.32347810155179624	1.308824614447965	0.8570226762519657	1.1222924967760015	0.8149733433898283	0.4240681502171264
RSPH3	1.0812374316466093	1.169857904883762	2.052834573803964	1.3320108940598363	0.8420099062930286	0.25778362161822677	0.4011937746073393
RSPH4A	0.4101266284794636	0.13207157231879818	0.19721919572363888	0.5163523598321764	0.37166180452461317	0.09441878225433276	0.03559985264377552
RSPH6A	0.0	0.06065092112262516	0.0	0.0	0.0	0.0	0.0
RSPH9	0.7315928142799044	0.4944794837706388	0.5877578023004619	1.0137870623377356	0.3736003407500801	0.245925762715967	0.5679622040964589
RSPO1	4.3332942553851765	1.2176675243095798	1.7103111649694225	3.1156815607840844	1.2550554411744552	0.3397834380432414	0.4250781310384879
RSPO2	0.010619801775909377	0.0	0.0	0.2448566623282793	0.0	0.0	0.0
RSPO3	4.345254793545373	2.4076746827138438	4.302515164220093	3.118251129451923	2.2864181823442182	1.3595876891831273	1.4028892829375663
RSPO4	0.15668248731445322	0.1130696763934953	0.017589381294461637	0.054334057475005526	0.371219113342943	0.05143959050096192	0.04657782436983671
RSPRY1	11.012634568874098	13.4750405291427	13.670604849217716	11.921794727011301	8.183902937543937	6.256757013244111	5.247278859204178
RSRC1	18.33830526198309	15.194543503769392	20.19485497591983	12.473629662184962	16.339204233595456	7.225555103784773	6.519397785839404
RSRC2	10.707185152660717	9.302259986831935	12.377941318276521	14.417976513696276	6.22585933549041	5.611252212528376	7.091806847854105
RSRP1	17.775024955013713	23.426275002685436	45.50364056996903	41.1000819349198	20.02885618256195	4.788599825979661	2.516842902550943
RSU1	13.8373750066786	15.600083345989699	14.95032149297068	18.270463938201928	23.992170233094207	6.4657545715037275	6.70600177974769
RTBDN	0.06848533264930246	0.10854366430261853	0.7294958321761009	0.2724024384475072	0.19038864765117158	0.011491117653671834	0.1737667936824372
RTCA	19.169908653343793	11.335485054179363	21.24271216765986	17.386778713461037	15.551191372709976	9.113451670378058	9.380252516693949
RTCB	61.60957031349014	69.02296801646531	61.98029269800208	62.48571487737115	36.322388502685385	28.007496433266653	45.8110735386656
RTEL1	9.528189590060242	10.405177596992502	11.386430102344962	13.080894065476679	6.239959193954055	1.9145088844976152	4.008977825601151
RTEL1-TNFRSF6B	0.0252444147911024	0.018002051770320104	0.025329163783964992	0.0599647216172261	0.07108407911330406	0.0010128530365409727	0.0025533371741217614
RTF1	22.995639525468	18.030777341462546	28.121368770277584	25.17726739975518	13.07469231177495	5.981920282730597	7.341892812723797
RTFDC1	101.49527873862132	123.07651358126691	110.50116988990959	117.63053110634999	86.57037534240808	41.53209664090914	55.55733267186539
RTKN	4.819728385967344	5.678587470977527	7.4741362231631285	3.9862176338597832	8.528151053240446	0.7372004312843035	1.960343611009554
RTKN2	3.9855525787676163	1.4011388573635037	3.629020618910088	2.8628292455511906	2.522144469329892	0.4148309971349784	0.9722556413088035
RTL1	0.0	0.0	0.0	0.0	0.0	0.0	0.0
RTN1	2.2588694310125668	4.241494328817537	1.3840973253505418	1.7791707535941583	1.6688247902363584	0.23884745038854516	0.675405050882592
RTN2	4.944198719266194	14.900111950394132	4.414215854436387	7.287310821818101	20.013151924368888	1.7140052083434072	3.573366291104503
RTN3	26.20031412076593	25.085636345301044	39.62130623252745	28.300611203109344	26.311082524729883	13.098017362928449	21.54538664733245
RTN4	49.27428939300512	50.25670434320123	46.76224377215753	54.161775428535016	65.64736981929506	48.74962570272298	48.93127158866203
RTN4IP1	10.207568269941252	8.57522133205115	23.003074805560903	9.655368986784723	7.108887258469792	7.079748983605178	8.228357225586509
RTN4R	4.32123104562506	2.983115870426205	2.963874394873852	4.082503947787892	1.4861805595598132	0.1634925163892127	1.0439081229826224
RTN4RL1	0.13534353140896127	0.0691035938948894	0.14171122385446888	0.31850120433994444	0.08593030592687212	0.0	0.06833162667027581
RTN4RL2	0.6603007495101307	0.7769503754223783	0.6709631306301742	2.3494530798286464	0.3731145083258649	0.0	0.15497199640471226
RTP1	0.06137075335916253	0.23382059826466062	0.04370027040784086	0.22014937959774294	0.13767413781039117	0.03196339874949228	0.04622599485001566
RTP2	0.0	0.0	0.0	0.0	0.0	0.0	0.0
RTP3	0.02768040398365401	0.08354298098916835	0.0	0.04030899969023527	0.0	0.038318285173021494	0.0
RTP4	17.10115045741043	7.455978716145662	17.844529705390688	11.230000666436105	9.36289029543515	7.583853100811655	7.8984118977684155
RTP5	2.911457152386467	12.297597408226821	7.059863902271781	5.877230095706589	2.6365079557518363	1.786910643550283	2.2100955605123263
RTTN	3.793483550988616	3.141342422197406	4.343014711492815	5.354634739998685	4.095601172402635	3.877952132346951	3.1380496720638
RUFY1	35.2551053455918	38.86055629483309	40.43045510401841	39.952909568237736	28.5397816594946	12.428031129834391	11.23403285471692
RUFY2	2.6243348980503196	1.4724408594614795	2.611002037374019	1.8442543375942857	1.3221265388243637	0.4447475084014352	0.16466462751511246
RUFY3	19.398639599762742	17.722038510866078	30.46096040468583	17.960397959006645	16.838023017723376	3.7924381853820623	5.206708363063068
RUFY4	1.3578487864257718	2.0570076199193914	0.9450048743861414	2.2965762845844413	2.9039808398413767	0.17472890563284316	0.4472213395875264
RUNDC1	15.696553744436141	11.59154507288505	10.579616582646013	11.766925063422145	6.72509656147413	3.0379717026188446	2.993990039664062
RUNDC3A	0.1132155512904085	0.7608567007262186	0.2792541815897991	0.188715740485363	0.7909946820613796	0.14853785239644246	0.4790423650468951
RUNDC3B	0.12317033645551301	0.10113038538473629	0.0	0.2587604927912406	0.1573747413014337	0.025450827723913605	0.0
RUNX1	14.11462981703258	10.445547432263293	14.319676863711084	14.548620424683342	7.845378760938212	3.2950277273958726	5.43164791917959
RUNX1T1	0.4675284915947109	0.5722003617210709	0.4675562217298075	0.848852715072788	0.41427044553630266	0.0758802449456557	0.27835606126308776
RUNX2	1.74288697655839	1.807192290592504	1.0831583357449817	1.9636967595672554	3.330987501141938	0.6299224106583772	0.5290723696132142
RUNX3	69.06005451059134	60.99066136671548	61.37952906333595	76.64167845793493	45.81753349356678	11.121335096631649	14.110458144883259
RUSC1	18.72962509750306	14.590376744914561	21.871895814268907	21.171948269658436	11.765512236081909	5.773053993136757	6.040149568358972
RUSC2	2.948669278285155	2.779082440498404	3.0556057220836212	3.0760046045869958	1.7782371846462346	0.3053543201895459	0.47839907619208866
RUVBL1	40.99736829570939	46.040376806434594	50.773834853498045	42.81577091579749	34.47882363413206	15.39349178254054	19.016318743253255
RUVBL2	12.973259879651021	10.441218595545699	14.52399347983577	9.07779049351641	14.331688544926127	1.624878997952579	4.526243474209241
RWDD1	32.8480864217401	35.3100312949444	31.61584940755173	27.571433790369856	45.32086359446785	45.53543062446265	53.51416685789346
RWDD2A	2.528871828969673	1.7101983874522833	2.9141653653540667	2.304135744407797	2.7936069314636707	1.2801417608425951	1.9597547542886158
RWDD2B	0.3354984399425234	0.8238313401521316	0.8924201622811305	1.2601742020040647	0.7263180643571676	0.2903980341656007	0.28969276482253914
RWDD3	7.302804461993215	4.489265563154429	10.08469182099085	5.453945401049272	7.417192059768038	6.9321557326492265	7.202756855992888
RWDD4	7.564005076852281	5.637404438378738	8.741240002400035	7.710577212698601	5.90691725723133	5.889529734600794	6.441673152213796
RXFP1	0.0	0.07327851567180255	0.0	0.0	0.0	0.07223854867535628	0.0
RXFP2	0.0	0.0	0.0	0.0	0.0	0.0	0.0
RXFP3	0.0	0.0	0.0	0.0	0.0	0.0	0.0
RXFP4	0.029850431538612332	0.0	0.04226270980655	0.043418952168877256	0.0	0.02064915200947892	0.0
RXRA	0.7193917714130538	0.8028991413544047	0.7699587492314108	1.3603212048566742	0.0	0.0	0.0
RXRB	35.635318804559276	44.973253840538874	40.850145048099314	50.07635118355594	36.85542336759172	13.160230267718525	17.00888032631152
RXRG	0.16317752085440906	0.03804112121600367	0.03023227978188503	0.3449529777989475	0.1180971776844204	0.04412990701241348	0.10119589345898738
RYBP	4.99457952708629	5.342942355410957	5.780136030865972	5.335410142414763	5.781293060598442	2.149573642327513	2.0772415668673894
RYK	14.830884478807086	11.148949243890952	12.605173573860219	14.416927566486663	13.250633859598324	9.249776439045	9.12923378298479
RYR1	3.3697416838379635	1.6041890956413312	1.4776307173113112	3.786375747435379	2.0249220521605844	0.6700848989332249	0.20120603236541323
RYR2	0.013519261822168671	0.1744710704085768	0.008178685473825942	0.035094591592376156	0.014505185422338585	0.007955947052275869	0.017446364870534525
RYR3	0.03321495173868749	0.03203016362211142	0.0666563294171083	0.06559369618004873	0.02279901880937585	0.023801337878666784	0.00780324226007556
S100A1	3.985514604340249	4.800981029021449	3.961045751296484	5.775427305043906	2.5992556337987383	5.640335347349174	1.3830586668942084
S100A10	181.48682068618538	188.6785713705899	219.27844596181893	156.2279446268952	222.2562094155078	133.10909186319668	226.36345125475384
S100A11	311.64065433440993	420.4535481656317	459.54642753689984	314.796801509762	321.7180621339494	104.83488716107004	156.64207323930594
S100A12	1.1790272079566106	0.0	1.2238113533186996	0.6930443493297371	0.2961279741132594	0.2684183531554327	3.267350690138228
S100A13	84.73743116920741	129.96651112025458	86.4008306062591	117.97166704269225	59.10822941962362	127.97877872965384	140.94765360689064
S100A14	0.6099973005742707	1.2203427492394563	0.8509788956259383	2.4570229681699365	0.9226191770037866	0.5062753217931164	0.22203980789408395
S100A16	38.640197840077654	51.474626234524855	35.955112679537294	52.29145454158451	38.81022835300055	12.521733090168903	33.210462582677074
S100A2	1.2435814841433368	0.7784327445248937	1.1819329441204158	0.536051166033817	1.1105885314455755	0.8076707273228265	0.6867306490494323
S100A3	3.5476582051215564	7.467260788290021	3.325969006075864	3.252117913140731	3.48668650123785	2.1260889481060112	2.681611445957987
S100A4	305.59373732136305	449.9082908712277	267.62422790759075	342.74671094117076	377.1968964353542	327.169754322969	504.27462812030393
S100A5	1.3787797282061138	0.29260810407665283	1.2701226143959157	1.0761094512066305	1.1688682615746524	0.13936028415091783	0.8645542418867964
S100A6	462.459186833329	508.5404010573002	424.90543864326247	443.7204813125496	418.85185268239024	349.7190880472987	447.2963569647491
S100A7	0.0	0.0	0.0	0.0	0.0	0.0	0.08928527660285202
S100A7A	0.0	0.0	0.0	0.0	0.0	0.0	0.0
S100A7L2	0.0	0.0	0.0	0.0	0.0	0.0	0.0
S100A8	11.110684540334574	0.5564268024083021	10.032118336538687	30.93281961914691	12.4024305062955	11.953095304085368	95.06631560596469
S100A9	32.70020134343224	15.15641620583996	16.94828231694562	81.00420907120393	29.34760565568208	15.608226696783632	150.88340089483734
S100B	23.009588798453965	21.97690480120674	17.442639099712434	12.205694753262415	12.488667876360486	12.309529239714477	10.2235229282725
S100G	0.0	0.0	0.0	0.0	0.18186571452839728	0.0	0.0
S100P	0.0	0.2292827906494017	0.08655523890202588	0.04794885533328097	0.04507569022127167	0.15798004344217365	0.17136596545066274
S100PBP	14.866398303926328	11.072807052440906	16.677363264137497	14.567032616173375	8.188659690199723	3.626169099199961	4.224919552054223
S100Z	12.430225568309117	5.2756787245488095	4.833308066348933	4.403950652211735	2.806457664332856	3.524610019855462	5.528984821766111
S1PR1	34.463761879541046	15.02375124925928	44.05478354645843	27.317401303927443	17.015836557110504	5.052835655891892	11.265571327917748
S1PR2	5.839426148376022	49.41075778254125	7.709257308327871	14.642317458183964	25.72670195541555	6.975139558777382	4.6133583931834945
S1PR3	10.976007530448912	16.46815345340998	12.922663527217631	11.319489239252809	7.581004433151449	4.700504763978425	2.0624680671885742
S1PR4	66.6798595970632	46.72831676716041	65.48514487959287	64.30665907359872	27.614483777888328	9.615968514220775	36.73080393428323
S1PR5	5.5458751047787755	1.035719201609707	1.6459037344174017	2.176616147324258	0.9774113747249089	0.516318011951576	1.098843754089136
SAA1	1.8304112647360156	14.66711010029245	11.098394492772858	2.665719815414694	1.881296537645785	16.862691704131546	0.35030542007271914
SAA2	1.0479008070297198	3.107306089665461	0.4371708381797792	0.13418203104482362	0.4906287152981179	3.634600533105149	0.0
SAA2-SAA4	0.0	0.5750651186408839	0.0	0.0	0.0	0.10539321346325758	0.0
SAA4	0.2963130502810454	0.0	0.0	0.24445397923841528	0.0	0.0	0.0
SAAL1	13.08000177559761	13.84101401945895	18.87482123425291	13.611500843496911	10.301621175700491	8.104389552411014	7.905165193649928
SAC3D1	6.641827205091846	9.100455217157988	15.720271821462457	8.845628204398666	7.773473870340929	3.9406895175574395	7.787790956620745
SACM1L	14.181772120767356	10.51808296866989	11.308894443976676	14.813431020836793	12.54159484977158	1.7467653719777605	2.104284440648288
SACS	2.22766429693916	1.2742775565448023	1.8620990669076636	1.7844352014018559	1.0716703371986505	0.7403622371880325	1.2470988331727906
SAE1	71.80065346257348	93.08975248248144	112.77189506512075	86.22357171984953	62.34743752750069	26.232543635254608	34.315590662701645
SAFB	77.3209228329171	88.16046667777441	87.83842748269282	94.2626370999116	57.746085647396754	13.812445661526324	29.76022990237848
SAFB2	38.94954033832628	35.89366273970429	40.590140396623006	43.288178723469734	26.422633640669076	4.664892142664087	8.0281954242256
SAG	0.0	0.0	0.0	0.0	0.0	0.0	0.0
SAGE1	0.0	0.05795488056148601	0.0	0.0	0.0	0.0	0.0
SALL1	0.0	0.03843703452261926	0.023879393110203928	0.02759378833378867	0.0	0.0	0.009480494239588078
SALL2	3.087260467110121	2.322945349513578	2.7284389354294207	5.493405527890277	2.2176473761318207	0.772431868334873	1.1210025809493134
SALL3	0.004858420108073025	0.0	0.0	0.0	0.0	0.0	0.003692552252225756
SALL4	0.9078573073270233	0.5400775801048929	0.3879214406983822	0.4108403791976871	0.20423120614553247	0.012892830651054288	0.02810083652826534
SAMD1	49.210779132278944	55.236775431208386	82.9268825391274	66.15421414534536	42.46993097466695	12.758086204188945	19.29285130261921
SAMD10	16.29683802118383	23.088323515174967	19.97253481845632	22.108357620657078	16.146987440545324	3.4744487057794915	4.623415967009603
SAMD11	3.651038189851887	1.3470488844439927	3.855077331753355	7.226582965440183	1.3108332612048312	0.5348844759328077	0.5131103242504653
SAMD12	0.3067880851010718	8.76497385122402	0.5280957392238717	0.7062485531236302	1.9849976518743029	0.9117636268318465	0.048522907189860076
SAMD13	1.0555108822739796	0.29465913761039975	0.5004286974260139	0.3644032750307944	0.7530394116268135	0.6284946756465786	0.635208157114854
SAMD14	1.6329974225211839	1.7228723314737397	0.8434465452607862	1.7736120373746385	1.3631490909757664	0.0	0.5734511899594894
SAMD15	0.17009449247621555	0.5227040920540491	1.1852696280110289	1.4111507930635971	0.42941975119402076	0.29697618159438344	0.40167866595258905
SAMD3	12.637358348194299	4.4307696149509885	5.132142713119801	6.974036894539093	4.925901755956033	1.785850762037021	3.519310110088149
SAMD4A	3.174449777191973	3.6327051121136495	2.7824186929146	4.3164487431705565	2.36801716391336	0.5252884236442241	1.6687491853646907
SAMD4B	25.199727328853587	23.28105544503591	34.361569104167984	31.549507651531165	21.79069518353861	2.177443613689044	2.3969238395540264
SAMD5	0.1360090684100672	0.18757659185154485	0.17200623814663163	0.17406328555079087	0.2187260997028193	0.03329612907820434	0.09697158874262701
SAMD7	0.511852311994281	0.04337535403514026	0.24309390857111213	0.04170777295564587	0.04498307370229537	0.05925886577208739	0.03215915853123641
SAMD8	3.6488760877005655	2.7847720463768644	4.655957465447531	4.36609928655422	3.449703459589527	1.4863349430606188	1.9659278531068534
SAMD9	14.488476099544117	4.338149631022553	11.209681584327432	8.717314509317239	4.483996421625479	2.3685918774653643	1.7760586795304412
SAMD9L	29.969720044714816	6.273351115336635	33.411145483826964	16.997047657665785	6.654098764845912	2.5449900848956593	2.6533178701920686
SAMHD1	39.2640107907296	31.942002485170434	35.90013928428929	44.60883845994048	33.3118064984222	7.270731568482942	16.996928637936183
SAMM50	39.01731765887425	47.01765404171128	49.61499792720009	45.49516365249077	32.612241643821	21.468277752675736	24.249268219507243
SAMSN1	37.67301730425667	30.025100716153712	19.27310818440451	37.91019540417307	27.904244894114903	17.481573605970162	17.87073757967454
SAP130	11.475264359338519	13.30139653314962	15.838386729404107	15.57081173654344	12.776393177089178	3.3407006494928524	3.7792298782816145
SAP18	123.099450857762	184.86311889307746	187.03379606698766	152.46558922336015	146.7297665894786	88.33372118014363	124.26339056845718
SAP25	57.428262374568426	76.98272664042983	63.52319675212203	154.3154815466075	109.30595114804143	8.677162359396192	23.985668240310794
SAP30	6.215977757222351	7.942662052154063	16.56808592244239	5.5975765456758655	9.349524969313388	5.978934355056809	7.658588864320789
SAP30BP	32.075285727926385	29.889947597782804	38.55341610119663	38.0809090985673	21.984314771893708	11.10767519492529	11.986816895175055
SAP30L	7.388262394630988	6.217365393492597	5.991735183317994	8.575868549726247	5.540491615282268	2.6614055794874942	2.355977761689229
SAPCD1	5.230426318609635	4.2500245745089735	8.320933660177833	2.4315676241609223	0.0043194816636984434	1.7275744259942893	1.758909730680144
SAPCD2	6.132729373673203	2.861483198414753	17.34489915373637	4.040305294339241	2.826710080972004	0.7468121176500571	1.6108447761932458
SAR1A	33.026535288236964	36.07481701545689	40.49393344629741	38.64438805175904	34.228103932564196	18.152205676960637	24.737247351260134
SAR1B	29.914933213184874	19.154736779412147	30.691893579135883	19.421029492724394	25.985055965100482	20.242612256411807	24.648214936660985
SARAF	106.78682532001557	86.0881748336733	97.82172819938516	117.96422303746105	70.86480458407996	21.896819547611283	28.969120608416034
SARDH	11.80055696095724	22.685979288666104	20.094026864028443	5.360855208149103	9.454792420812083	2.796578708171137	4.211511929641258
SARM1	3.199383480060593	2.1253300725584294	2.1767948785086473	3.13547836259081	3.3332855477219443	0.40013064445851865	0.4513992532807034
SARNP	104.48397868919207	116.24780697467745	124.02964949557416	98.05179486463045	122.44542017648206	69.69995402766368	82.3338180638013
SARS	91.68547149844088	106.89035503540708	90.21648667393741	103.4445859393681	82.7119128392388	39.72350523352229	51.08309167900353
SARS2	19.386645587848054	22.64896104757035	27.183892037124792	21.81899602900182	12.212259397654941	3.1862299863563983	9.304560923268317
SART1	47.82738480791766	55.919666907498595	53.28237038373914	59.991473291028285	37.94822121192784	10.501713394947862	20.11588990858591
SART3	25.196704423789196	18.684192496176063	19.3504827119199	25.30411398104517	16.655157300471533	7.870627053895623	9.541380292601573
SASH1	1.474724509930208	1.2269482428934726	0.8722426666599676	1.8522192964731685	1.4110070854097172	0.1688986304349429	0.44385446468898593
SASH3	297.5647999238691	258.80074348859875	213.1780411335163	380.34685022202814	205.9923839294257	174.10766769295327	90.49317513714614
SASS6	1.9140377206995054	0.8338519850419739	2.470252040948844	2.322509920361382	0.886138040007292	0.8130037341063279	0.6489460854468247
SAT1	318.91443086283186	271.7732946790607	399.9883395429485	337.7512582534675	277.6916487023531	199.79815399870193	305.0633380003177
SAT2	23.203204932533094	37.97557973170129	21.166693940608308	21.35186252501713	16.116665914289964	11.728490330144565	17.1674125553994
SATB1	16.1143364394108	16.441203455614215	15.124646241430042	26.014307561264925	29.54919509515174	5.573065196021129	1.9159568037373083
SATB2	0.5351612280266203	0.458764023650174	2.1402713238000737	0.5373313040243917	0.8877537218359357	0.1261476816397189	0.24293481957335672
SATL1	0.0	0.0	0.03517090323193095	0.0	0.0	0.0	0.0
SAV1	10.647725638166305	10.915717034136648	7.764394486961793	11.788353013339384	12.929988689149893	2.4648953440852677	4.147310463003687
SAXO1	0.16438257601617456	0.16397999225219828	0.0	0.08227125282144376	0.0	0.06395367687273601	0.1485650868296311
SAXO2	1.845668280376684	0.564135524519239	0.8739708831243136	0.9028619509085218	0.5989809066232292	0.33695229848726393	0.7882525137242598
SAYSD1	12.868422330913837	15.705740714861438	10.01844866919848	15.192712026920798	14.245365174344949	7.858775798977428	7.793296024705148
SBDS	62.08672602565247	45.08195298224688	38.80880309974874	49.65171200941453	46.08203724508115	17.805319827841085	23.845109130698027
SBF1	83.19676645713773	83.4648529864958	95.4337860814516	105.53450835979658	49.924328831518686	9.931374793318357	30.04641913424494
SBF2	1.9964759831315027	1.3995570081584168	1.8398221405499284	1.1237541822482662	0.7543016595308301	0.11345308647404351	0.11204285693557936
SBK1	2.577254062355225	1.8797070113678434	1.7267288003437273	3.4106412921781333	2.646743427022302	0.31405420025413666	0.6310972939138506
SBK2	0.0	0.0	0.0	0.0	0.0	0.0	0.0
SBK3	0.08702458873568752	0.1311873243027606	0.16433634779609574	0.04221273327696662	0.0	0.0	0.0
SBNO1	8.212209016266383	6.572542509727293	7.484942839027562	9.347245319905765	5.719203507602397	2.0623662958074616	2.057856393221898
SBNO2	41.70457238562824	62.493798023243166	54.62342751239266	53.730728383728334	42.98498397754588	4.7757463875142765	8.280785267253231
SBSN	0.0	0.18415311436321335	0.0	0.0	0.12104953310969324	0.0	0.0
SBSPON	1.373927440264831	0.6946259414873257	1.2420675168465625	1.2172983088133709	1.1700666294231228	0.17973727446267596	0.4295190199784158
SC5D	3.994451395810212	4.051276927213136	4.622229175260672	3.900049084560214	7.099084733535621	4.028292408956533	5.406978904982323
SCAF1	36.52443574182611	44.52377211597753	39.9075552418404	44.47936035873808	31.58689273546822	3.723595011392722	6.861166762808842
SCAF11	41.123936358891996	25.16448567898227	44.87034621463772	34.82315925409981	26.058926601922604	11.305191287543595	13.600817374329313
SCAF4	23.729038234738187	25.50882062674661	25.7561514217046	28.459894892875827	28.09064466864411	4.257611700647091	5.219509687564321
SCAF8	16.03286089903555	19.15022811368067	17.37594361385602	19.498774080741956	17.61818840199926	5.5377094349292335	4.890566405846983
SCAI	1.839908825559422	1.110991299672972	1.2483185125686656	1.4242267296215232	1.24750515979128	0.8898150203817545	1.0272123030124938
SCAMP1	3.5518832117811554	2.0226701545885137	4.237039703191078	3.3560411259479377	2.438654604280317	1.9201230819711785	2.0743752201816457
SCAMP2	90.48808435808259	105.42657209084203	96.69382064976524	100.8873962565858	67.66866166278147	18.661645929153586	33.080041952834854
SCAMP3	81.30811534436286	83.08456528041458	67.21942427647559	78.69308973195102	59.80030384588773	20.825072876306294	29.990002701678435
SCAMP4	24.963034659720147	22.43774344943943	38.420971901310054	24.817129327116433	17.7848613499292	4.609936567873338	8.98109450389328
SCAMP5	4.331440819594668	24.94328230908241	2.252310668095342	11.817453412011389	8.031041277904343	2.25521293160237	4.7346084208210035
SCAND1	94.12355631679897	144.04694375507913	122.82182070608204	103.92701436085342	68.88632887299039	22.033173281120618	59.553492521680724
SCAP	30.348326913957855	34.99575274265053	31.86068381588496	41.860639010245215	32.947784641392715	7.6731992122860255	12.744776936726486
SCAPER	2.1672960684624742	1.9308482419626865	3.716315198752036	2.8281313390418155	1.8913092534808866	0.6226594184957848	0.560889741628718
SCARA3	17.180742044250206	36.247868459813354	17.968202301491193	23.42772201292265	10.70621130901202	4.324932945957134	4.476947754427847
SCARA5	1.1309037632612604	28.829958757829594	6.1378590150866685	2.6599869317188922	10.736262145118069	2.522849359361722	0.3366380060959866
SCARB1	29.77030521557682	40.47465862670696	25.2432722396918	34.47933407054901	27.198380854164327	5.4501718882146015	12.452543180927467
SCARB2	15.10098814190383	15.214269783662626	18.137206545958076	14.6802372518071	11.259610532213005	4.918275425424234	8.396032939779694
SCARF1	5.959214369813453	5.121686072176436	3.692185945525565	6.686371922196043	4.635066902137243	0.6387906343870224	1.5642187051592988
SCARF2	3.796605892794311	3.276238814449421	2.4559788872681567	5.626157189176386	3.6012597339623094	0.25226871562442565	1.5733979422798048
SCCPDH	15.741947249741926	11.111606001405749	14.970250576772633	10.898969822876936	10.65048720405814	11.058649384699999	11.876658627165279
SCD	9.41681411074478	9.388571308008157	13.36781189343593	10.8409468503829	7.0030784266724915	1.9533889717539128	4.288274844594989
SCD5	2.4270652021204544	2.0822542052234905	5.122794850051404	3.103971367572899	1.693777346561662	0.9952842375914812	1.5693661293823058
SCEL	0.0	0.0	0.0	0.0	0.0	0.0	0.0
SCFD1	11.796063837023395	9.55540998028709	9.248774821658046	9.007090043605816	7.069807778008906	8.647893965443378	6.947298192091612
SCFD2	6.641702030127567	8.144305847612909	8.395898452701106	6.540177404026071	4.636053793306571	2.658010899957697	3.160929188118496
SCG2	0.09112526430716761	0.8944213088900494	0.4082486851393812	0.2865864574939754	0.5564430775361127	0.08141090324924805	0.13754876519107184
SCG3	0.13461371917338671	0.06927969413537127	0.12963784805766698	0.08033851478837994	0.17433573490642007	0.00690068832786106	0.0
SCG5	0.69377619175595	1.080028742024147	0.8690287510327532	0.05422761397292941	0.6659005869708723	0.7460814505355629	3.82693776818269
SCGB1A1	0.0	0.0	0.0	0.0	0.0	0.0	0.0
SCGB1C1	0.0	0.0	0.0	0.0	0.0	0.0	0.0
SCGB1C2	0.0	0.0	0.0	0.15740262470337618	0.0	0.0	0.0
SCGB1D1	0.0	0.0	0.0	0.0	0.0	0.0	0.0
SCGB1D2	0.0	0.0	0.0	0.0	0.0	0.0	0.0
SCGB1D4	0.0	0.0	0.0	0.0	0.0	0.0	0.0
SCGB2A1	0.0	0.0	0.0	0.0	0.0	0.0	0.0
SCGB2A2	0.0	0.0	0.0	0.0	0.0	0.0	0.0
SCGB2B2	0.4294429538665905	0.5120978340713505	0.535553426935615	0.6230732345259571	0.33984161353640485	0.1305375931545325	0.11138707343186227
SCGB3A1	13.720146542937735	12.645523746238352	0.6679007883163828	18.46879239987408	11.610605425807355	3.657274791036172	1.9295201781127154
SCGB3A2	0.3856570326526665	0.365576605613517	0.17719622067477103	0.5408780127774246	0.0	0.0	0.0
SCGN	0.0	0.0	0.0	0.0	0.0	0.0	0.0
SCHIP1	0.5343944258858704	0.9137090728180262	0.01521725893938819	0.42641337330761964	1.0856056634629279	0.2608029167904633	0.30561935977359367
SCIMP	6.802435123027787	81.52115872462655	17.835898447265194	51.02090350611079	45.52104177956544	14.6986750327875	7.1884003806851435
SCIN	0.1590467470330903	0.11788682978029907	0.414811248227964	0.6069180395151197	1.450642608552291	0.018428012034538366	0.0316988005769554
SCLT1	5.901222918551832	4.47433104157785	8.056871615654181	6.0745250979803025	4.366342076107181	2.7614683350733813	3.3737413885185683
SCLY	10.061766862527595	9.622917154035015	10.137054786952149	12.371826871522279	7.063154721683105	3.304990474589294	5.5193200252696215
SCMH1	13.805839354441078	14.268696779410536	17.571434172078334	18.883939643675824	14.791225958856806	5.275495578460352	5.326616044795631
SCML1	2.12572461894813	1.9584386673469618	2.3024028412685045	2.2695309055635975	3.8340720518570564	0.7683179338384889	1.4318278091239178
SCML2	0.20846118161287586	0.1664875819649727	1.170502045971289	0.43886261670715987	0.174213078432518	0.10567834337188664	0.14466638524131903
SCML4	8.488790835379817	6.0898548035252	8.479119219053477	6.450621248033447	6.437085062306334	0.6678568537398553	1.5544065707731791
SCN10A	0.0	0.0	0.0	0.0	0.0	0.0	0.0
SCN11A	0.24180849532783966	0.10304028893852246	0.18314926255946795	0.27384900000878787	0.07984708056224021	0.027320797949542674	0.037492853808438475
SCN1A	0.010747902177559387	0.0	0.0	0.0	0.0	0.0	0.0
SCN1B	2.17701105215106	2.928259743505354	1.5481939627583712	4.219007601723893	1.7201654065849796	0.4517507438573449	2.17967294605579
SCN2A	0.015002571156482514	0.005769496381022865	0.005366621743585265	0.04425670233086376	0.030388874859064607	0.007837932698383288	0.0
SCN2B	0.03297024171581664	0.059035766907518106	0.007857588636991819	0.08896959034493679	0.02619829494990178	0.0038215865490278667	0.004169513825246218
SCN3A	0.06942932487460518	0.1380376514116881	0.08651086160415145	0.05484511300342487	0.22855996266114875	0.08454505618685193	0.31812792227992936
SCN3B	0.29161547296977375	0.22312691463065892	0.1724538004582119	0.35657052573980685	0.577187529915399	0.015130422656480347	0.14471030207659896
SCN4A	2.443605174929003	1.4089406947316219	1.2543842520188049	1.2989922886738197	0.9889763293849123	0.23466620159841312	0.5124760661815051
SCN4B	0.927441000812016	0.8078629755561728	0.17164414634234282	2.182204431183245	0.8962762320053517	0.0	0.41137332589706976
SCN5A	0.06078088392073533	0.023438568617369482	0.02725286162792684	0.11739948467455963	0.0070516475706488	0.010614269021896439	0.002897911026578326
SCN7A	0.0050555861478807085	0.15363975803703633	0.0	0.0	0.02386927408562234	0.0	0.0067212922609889425
SCN8A	0.9962422561106765	0.3210609812490679	0.4706490323994901	0.519125293901997	1.102516785331641	0.03877884271092702	0.054388744798139044
SCN9A	0.05721044387211438	0.1687532940424754	0.06463309233966341	0.2046153866122482	0.2570929037549954	0.03819954090510036	0.10801040074922552
SCNM1	73.91986701433447	73.6470078535016	83.07025405214651	67.0883966743449	55.24608306834188	38.118767228384016	54.93933991418034
SCNN1A	0.09942141087251688	0.19862136579950995	0.1863734234199046	0.12466434869915011	0.11883480834126714	0.0	0.05761628999012891
SCNN1B	0.673050311883387	0.3940648785595875	0.37709197656040705	1.1508696788141286	0.4494485664910912	0.13449650781436806	0.3116647904960319
SCNN1D	4.641611022156795	6.126183214600912	2.9641789449573044	6.257035696321009	3.600758431811487	0.6100627243934731	1.21070673756416
SCNN1G	0.09345520639514726	0.014311162805701105	0.02668349940853365	0.027486077647164153	0.014830718523764386	0.013000464005429091	0.0
SCO1	11.035776466203338	10.718121185104017	13.882641880130743	11.818255893517158	7.541131492190431	5.228501632106203	7.686855224019768
SCO2	39.2074612425397	43.38101061216269	45.05826905415042	52.80549499360708	36.20286752301253	15.803611937706862	22.329289747042832
SCOC	12.618701090091026	9.987769653222344	11.985054307761267	9.854768219400402	11.898538114666065	17.107880137819272	16.541054061205422
SCP2	90.46015402610848	77.13544010641411	105.85801475561985	89.81707787993193	81.53360848824089	56.2171796896796	54.60379599397508
SCP2D1	0.0	0.0	0.0	0.0	0.0	0.0	0.19335283625157396
SCPEP1	39.26040603305034	52.061711686365484	32.09817533925686	40.598692157856064	39.168075090999096	21.141304074115535	28.966690955895206
SCRG1	0.03447093482693253	0.14229704302026525	0.1558552595274243	0.14505883921792972	0.08777212681774471	0.012729468939893351	0.13374964966585945
SCRIB	27.875162163474684	25.148524292379033	31.349038272228654	35.18206111781232	21.5621342725416	2.6923880409809926	5.536840120939666
SCRN1	25.653571666714612	39.79172357686849	29.108264438469753	26.657223454825452	24.464753979594963	5.135754494673352	5.874391968337664
SCRN2	49.960239617864964	36.84547413169423	62.83345396864992	44.4706646567695	17.51290008480154	7.06513911709639	18.54486718669309
SCRN3	5.51503420821768	4.796669417932579	5.8970279667213505	8.312716558482958	8.490608207445232	4.213538680585161	0.8994058716555133
SCRT1	0.03453563199948295	0.06614527637984069	0.01232939435082625	0.025402826249392385	0.08224666414512671	0.0	0.013081526281278011
SCRT2	0.0	0.0	0.01306563365164748	0.0	0.0	0.0	0.0
SCT	2.652769727324324	12.282998712167942	0.0	10.910318164500378	11.883184766775903	0.0	0.12334841114001116
SCTR	0.01777259459166225	0.2122736444903104	0.31545353782243857	0.5533231730267527	0.4292074286081622	0.1426075905625619	0.027941622536700628
SCUBE1	0.4085781157190713	1.201589253180554	1.195676258742818	0.8880767231929212	0.3026583739651594	0.0	0.0024758332380570014
SCUBE2	3.8371696135231668	0.999746599057711	0.4470851363342634	3.0439504674406894	1.300618232680017	0.2175039531769476	1.1722442495164955
SCUBE3	0.06094431460443883	0.10254487691447123	0.10445436306938105	0.07687332824130189	0.14693399666774853	0.0060207711734256986	0.055881884270054805
SCX	5.216772120988889	10.306651663391344	7.3041495590722025	7.326241547114389	11.818853560980958	1.4776240563559138	1.2935178066809665
SCYL1	55.10719505091027	57.17437765166149	64.58051661259994	70.23240403373691	47.308941756635	14.104834358486443	31.467448423524864
SCYL2	7.147299181927121	4.2823345973548665	5.998987264636991	6.703970862802498	5.574432212440008	2.2433496367992065	2.4174192698869468
SCYL3	8.675222770385291	7.953534750216921	9.663504669402874	8.25950184735915	11.801511063446808	3.0776442679633265	2.2188742266113204
SDAD1	15.992437824333965	13.659716809704967	14.374216590867938	15.492316693676596	12.055089929716729	5.5561403434480106	4.725389621972643
SDC1	5.631313628264785	1.3801818185791372	1.0976420079165337	5.6115155757096185	3.925641594909923	0.1441429589287353	2.559196051076234
SDC2	10.178221069888263	17.70112361069056	7.719744382957991	10.509773800557724	9.777487505203664	3.370373392645636	6.110155477983279
SDC3	26.216885024009535	16.410657210590642	24.473630671653314	28.052465492886228	19.073255102679198	2.689049625078269	10.826242152903543
SDC4	12.88179776810851	16.676651142389243	16.390829353133576	14.46800918362046	10.817102630331357	5.0948230914413335	8.214489402389622
SDCBP	65.71294628869406	60.709034201984245	80.24818491271971	60.91399884856762	49.971612197285744	23.64941160507561	34.62993464023886
SDCBP2	2.810308748944934	3.108697974462432	3.2388690856651374	4.374505225655992	2.3082256574973252	1.333031563073062	2.48180345346722
SDCCAG3	25.12539309051367	28.133882660697648	29.730030380204276	30.262015766626586	22.921186067227133	8.785554592642002	10.298303649421605
SDCCAG8	9.832018491128368	8.34038493098087	10.789197618959843	8.67675236723543	6.441929643045671	5.415692224646065	4.651160843462781
SDE2	7.130964552318408	5.17493245694631	6.838468622711481	6.133032416568444	4.41632388430009	1.4977024851106555	1.5348995785075457
SDF2	14.994976198838833	16.368316135039276	16.325849312286387	12.935081955443797	11.80544593952337	7.806169852202526	12.676279044629126
SDF2L1	71.10359909321369	54.69598533100458	65.06817792201844	53.37634755288831	41.55897403159557	15.47475670298407	40.67837073368165
SDF4	93.22720512031795	101.45218116696948	86.99766456242911	90.61312870437119	64.89531278733507	21.265340798040818	38.556529331963546
SDHA	96.65686436901039	66.08448021346004	84.65527444766938	84.39476971281653	54.47801527798852	32.512989255210734	52.706098325834496
SDHAF1	30.597402589515443	44.47162479653832	31.99445989609044	35.21350982234098	23.656768219975252	17.209634903639056	26.782712922887995
SDHAF2	54.01119119285914	67.09541141965961	50.982001151092426	53.780594911678364	47.16206133405927	39.22141127637866	51.61920366222342
SDHAF3	10.055023588749487	6.237861851742557	8.487459961661573	4.378149366820975	7.684385794641111	13.849898559718026	9.378904084286754
SDHAF4	6.740067048689155	7.681953209133056	8.616156932410734	5.407794539792062	8.345377302966838	11.584975328999143	13.345151002353568
SDHB	72.90566851159268	82.10117935121673	95.5125059624692	67.4423058309362	61.26269327904406	47.652732334539394	50.64579752353965
SDHC	88.29786284652691	103.10709323778809	100.26132594115073	70.27083210916233	67.06666650855824	55.7353338373376	71.6072485705742
SDHD	115.56877029590363	125.5131011175207	151.5307816707805	111.15654015927602	107.1701156400025	81.03468122844446	78.5223771241309
SDK1	2.1094780337524943	1.6546192642722422	1.7714950348225598	2.697508216562789	1.2513194984367937	0.1878528767426635	0.7133208052583682
SDK2	2.1049098507863238	1.0955766308686	0.3749627644746605	0.5729859348679018	0.23685670032791295	0.29425267539278055	0.13173194943088018
SDPR	6.194543302664337	2.0458018717563276	2.5632450756471994	3.120047715545163	1.489091888509333	0.6315911331589805	1.698542366418677
SDR16C5	0.15475844966121377	0.585141410651635	0.08056584749123963	0.20548608319536688	27.838338891982605	0.2306640713937098	0.26115993508639246
SDR39U1	65.68005058937273	80.77709565889042	97.2653292314841	106.19296279490008	54.68050278842236	19.40689162812641	34.679844428416544
SDR42E1	1.2316147575579408	1.8168077245271013	0.8175078590349165	1.234519346827799	0.8031151154652618	0.6476735722556093	0.4633411686138129
SDR42E2	0.21637266129360433	0.1555010917845432	0.27218076029671545	0.13078034452345522	0.18138213785542612	0.06191327751439912	0.06725844766730571
SDR9C7	0.019793256065645526	0.0	0.05627496090422368	0.057889214125028454	0.0	0.0	0.014852302563527875
SDS	0.6483345855088438	0.393057402006475	0.5317009385527749	0.9936698036385159	0.9839939388243304	0.05911284069137057	0.33016800472937624
SDSL	3.12263097392756	5.965482378126955	6.241186655123803	3.865556321149418	4.690293472957324	1.7409940691989956	3.536731609370257
SEBOX	0.0	0.4912738765561899	0.0	0.0	0.0	0.0	0.0
SEC11A	103.19353310488161	98.11074085686165	102.70550596873427	98.13329172689448	83.36717332955982	103.44864138953159	133.56080356287353
SEC11C	83.64351449820123	88.96294118025104	62.008895143627655	58.55840020527517	63.45918875772817	131.67015325035612	122.99013636070255
SEC13	86.21716014608039	99.67799830443326	116.28241465149404	100.73819513187709	81.25384443857521	45.0947432918101	56.28137902145907
SEC14L1	37.20067970305106	58.687995299032366	43.746376202870884	43.72580949599742	27.20997964509302	7.509254380917822	10.516243851669643
SEC14L2	3.114476879849768	5.830337586008536	4.702256095415293	2.155478101072062	2.423422221050636	0.8170916002445483	0.8174041378549726
SEC14L3	0.029105851470172972	0.021027118076284212	0.05968129043208936	0.10568502172450445	0.09015109847363756	0.0	0.022059983053447807
SEC14L4	0.12282462852044995	0.18595158490430674	0.08230108123861424	0.13269942512305177	0.08582569546292329	0.03062450470231659	0.0
SEC14L5	0.3854601282144694	0.3976701458942795	0.14521565499907774	0.8535825517992919	0.20837220149203506	0.10992597958080963	0.176845054562081
SEC14L6	1.0147146736620227	0.6160011390820226	0.5913815272565612	0.2287362444933847	0.559978967611364	0.040477208666477305	0.13077691290028315
SEC16A	35.4016022476104	23.96561633495336	24.18309550586634	32.197006572221326	20.48496273983468	2.3915313374934444	2.3468868530768634
SEC16B	0.3733672421426	0.0	0.41061393055708595	0.34154143539775705	0.6001877335388655	0.0	0.0
SEC22A	12.804000824576868	11.502415315235858	15.638919617235	10.744576057484892	10.22480579661353	9.619711930453125	12.029659932905163
SEC22B	16.08999694115923	12.721303745704425	16.3185302860873	15.399785469960605	12.623816982621927	6.751035097313318	6.605897374282158
SEC22C	17.40655458560305	13.15829461905387	15.144441996854443	15.217793692286271	15.804032890291953	10.01397244409059	10.407652610568286
SEC23A	10.47648741219622	10.550624738877177	14.457754538413209	11.14422072039809	8.46678733332224	3.9104677168520414	4.275139381017426
SEC23B	27.305670927940476	28.959876051083565	28.91027979751331	30.150634468759907	16.88409749820179	12.758233345588366	16.868750859428115
SEC23IP	9.466343233299119	8.450541112851973	10.159592896584224	11.65174784384122	6.627869453316406	3.5799166485361518	5.16772493475241
SEC24A	3.9704964215469083	2.326447926400708	3.3884887874931247	3.0590074358428065	1.6924069776808226	1.7245412276976992	1.6953531382115803
SEC24B	9.717914751794567	9.010936901058562	9.439425980812336	10.849297596557669	8.151581484045785	4.457522756125703	5.479027256720638
SEC24C	49.818482486965834	52.64893452137258	59.28300348193771	64.48210781425595	32.00506390111426	10.464032452167109	13.5873739983651
SEC24D	13.127365731745636	9.10411876826022	12.643044446910334	8.649407493025535	6.369748067978516	4.871399883070623	7.795498051938907
SEC31A	58.921015609456695	55.65768185247696	66.13879885976438	56.45866598588731	43.41738584220475	17.890351138595843	25.667926403010547
SEC31B	3.250948533043572	3.5995499746384905	6.297422066620877	3.672385300589731	3.111696053783546	1.0898693939005848	0.6458174748433532
SEC61A1	76.25207912919473	58.242360665415646	60.944355063214836	79.83519753360345	58.73491817263983	14.312698811655803	11.727180564999394
SEC61A2	6.050456792261344	2.350427533615288	6.143058681465385	5.677349763101225	4.389501592162266	0.8779110057018891	1.2060589755881836
SEC61B	297.04951648017044	301.6996252248729	378.7512931296058	303.1403763469538	292.9544140816041	177.83582756350896	273.68832202330157
SEC61G	163.29314595343868	153.6559387210714	158.23063369145328	123.66245627577457	178.38939602381552	226.39111400369762	278.3113866556284
SEC62	64.67375498690384	58.860457661024114	110.08138198455741	65.56253751998334	80.88827894277236	13.68464834083234	22.182987305050588
SEC63	9.300963978071305	7.230294254287198	9.500994218650884	8.694293985699884	7.534589813582311	2.281827112746083	2.2544676463665483
SECISBP2	28.262183462591988	23.518346702886422	33.98343298396201	32.89826227742548	25.59134292330396	8.494484574132624	11.42081424789786
SECISBP2L	7.1169998082694175	5.626992459621155	7.61619410079922	7.377041567681845	4.1903540034144005	1.4684398841263215	1.4827808103287135
SECTM1	22.61269977406242	29.84652799499029	22.432997749579922	18.172718721743006	14.849514571006413	3.023671180626936	8.346932680842645
SEH1L	16.727915281887455	20.883004522509165	17.783699826072425	17.64988001732239	11.819420318481065	10.63157494868068	7.917494690518058
SEL1L	10.018061812779365	7.138713802984018	8.29114431130073	8.3406227782071	6.655030108140857	2.866905343378354	4.1791384161891845
SEL1L2	0.0	0.0	0.0	0.0	0.08662310352774072	0.0	0.0
SEL1L3	80.0870245664424	159.98822166392978	54.083944800979154	134.74091011810418	130.78682453756994	33.65289831084921	26.576568535177397
SELE	0.8299131081440816	1.1394490430265245	0.5257180030423751	1.797009614475134	0.5666221550254731	1.1054655133187326	2.8584540263321636
SELENBP1	15.236909869130965	6.344299112932275	6.853610516031133	22.50384591825112	8.08322809050268	1.9990097571345666	7.248962315083311
SELK	25.658504824630715	22.794601080971397	25.856610845545674	19.196819490640046	27.504360821836574	39.54938366270498	35.150107137689275
SELL	154.51513203401333	78.03003043469145	70.42124210774841	180.62026159798177	106.42267810462158	31.682903215647983	83.66985973797287
SELM	189.5914594014045	238.41588477637964	121.77498102038113	203.73678420552974	127.06804238097399	87.9839018876447	187.9478169034109
SELO	12.171127456847303	12.84009439019415	14.195121493405548	16.1315408992649	11.618514653607262	1.259379761807109	2.1852151269587363
SELP	7.76630907074734	7.259903657133076	5.680976067496197	9.091588725266996	9.324100115071332	1.854117535662513	4.6455141762661505
SELPLG	73.46738314698631	62.75453355323289	66.52197230586813	80.8738877290836	67.37067410373626	13.839169982091427	34.26960254864755
SELT	83.87192083358916	82.25404032710281	68.27714818919121	69.4933439895019	112.22486506111925	133.27323701541482	87.11211571935715
SELV	0.041271085858477274	0.0	0.0	0.0	0.0	0.0	0.0
SEMA3A	1.6614965270296556	0.28991039826501286	1.0114977011086768	1.7325974974874416	1.3751567128548765	0.25721938648818865	0.8371513737659961
SEMA3B	0.16698888754776675	1.2063733871477984	0.19027313811752888	0.3005216054714752	0.7003078426672495	0.1462072253172133	0.14994073530375562
SEMA3C	0.037255022937010995	0.42617965078423814	0.022924481235637728	0.06146506812267738	0.06911607713721013	0.0	0.03299564616636608
SEMA3D	0.5578246475710418	0.2895218398147765	0.26209832804086	0.42020402822157354	0.2916559472716733	0.08508098050062696	0.20116384746166527
SEMA3E	0.013973337521253626	0.023097024449042713	0.028378594296983195	0.02941163496778665	0.015870760831783848	0.0073339096827353956	0.0
SEMA3F	6.420145156268291	5.678695712260091	3.777240653465139	5.247566093545478	4.02923880359676	0.8207044429673358	2.080742542750277
SEMA3G	1.9793157613426327	2.2195097023519406	2.1952026153499333	3.8408011670026037	1.858386564072085	0.3271422539429967	0.6534763234974035
SEMA4A	36.85795951154559	56.4693175280765	37.48666698008633	43.90875982838359	20.494462977184018	7.965025772018247	21.041904215079718
SEMA4B	42.792491910031025	12.242219502815649	48.44892477864281	19.384145974465397	9.131318420750608	3.5144946916652184	7.024105205093189
SEMA4C	13.425493115778647	10.248939631861257	5.3823627458320615	15.399699583007873	8.001399205586416	1.5587093947765363	3.1784531187797924
SEMA4D	136.28795598015193	87.58099558384961	82.25886105354296	63.55627743941402	50.246337321625305	10.56666659060229	19.917840469889168
SEMA4F	4.875054313719887	4.473970237302632	5.387395681566013	5.5311310198826416	4.107695805651662	0.9941861224862449	1.5723822881455818
SEMA4G	2.0408624665203976	0.9728185270602137	2.7184425350634998	3.4399699969571333	2.5022583302990156	0.26537148345322725	0.47504147949818476
SEMA5A	2.8208107878021997	2.04879932265815	1.9023152562916787	2.8918559380127924	2.0339826999861903	0.47617505756644585	1.3779989526323653
SEMA5B	0.9701557618821481	1.5043501120201301	0.7288599259880262	1.6166537720529437	0.784709595157284	0.1440676503384839	0.38025212745389414
SEMA6A	4.274459209251907	3.5986168792744255	4.138682095962824	6.161305134223673	4.647271926212781	0.3631164723499136	0.7584190034074525
SEMA6B	2.2425235497216685	2.363669050515837	1.273245305343755	2.8924599626475893	1.4516323194106748	0.25776832818143713	1.385446258220702
SEMA6C	4.28825377160788	1.6905609209190944	3.451403220907925	3.7725717269616252	1.1881837112476878	0.1513888039046245	0.5860777501982057
SEMA6D	1.2922571051418017	1.0900010946494598	0.6302720815632505	0.7421702092001312	0.8075820668665488	0.2402981255555281	0.5644628364357072
SEMA7A	78.5748834312898	53.578699384437826	70.93071089020923	82.87578855400773	12.412596895184109	14.828328734811214	13.901076282301442
SEMG1	0.04238832164080697	0.0	0.0	0.0	0.0	0.0	0.0
SEMG2	0.0	0.0	0.0	0.0	0.0	0.0	0.0
SENP1	8.164196681932586	4.2452917938142205	8.345404890938694	6.615404518740558	5.188433698914105	1.8560625827596553	2.2177630688240373
SENP2	6.225714681691195	8.486648045611046	8.194305945848226	8.663449305806	5.97920703538465	1.9942641573550266	2.7229180130002653
SENP3	40.407730219996935	43.04528778490609	53.68016893099193	56.00253543433766	28.669247682465233	14.52157819335841	17.045494472286173
SENP5	8.678542579213287	7.438179963707341	9.339824068957412	10.272706099254368	9.6860379399201	2.6735865701716173	3.991891875682464
SENP6	18.045672918236036	11.568757507487437	19.43363555097255	17.826127084245144	14.397532513899199	4.622654566735639	4.095967352732476
SENP7	14.426020543376517	7.363052187354167	13.60606970411457	15.368274597421333	13.686022469568904	3.118156813737536	2.366404855478665
SENP8	1.4416615262240016	1.0988641128993493	2.2762803034652968	1.9848474776649367	1.2371442123578582	0.9632861968904731	0.9782432997437045
SEP15	93.27223955631611	98.54605537803995	74.90114576619828	89.76606933703107	123.3680224353515	136.6574009171073	169.085746827729
SEPHS1	25.238118068460917	22.060970670853234	33.64027380928506	33.90619776311468	23.24935036149468	7.97785003438325	10.276602547323499
SEPHS2	58.507903473805364	59.89573002041607	62.11179658196273	56.59203954219036	42.15364645334242	31.868278207036262	30.589745849390198
SEPN1	27.95742039899175	29.001281117082485	35.130142641729506	36.19342363371387	20.516917570975284	6.690782432143647	12.986172192877143
SEPP1	207.63625609489054	152.58049052809184	120.67676359525618	163.27872137290308	156.1844631408627	82.86463930491685	143.69946023784738
SEPSECS	3.44781218389267	2.6188437110384806	4.468443031807131	3.801063667543752	2.834636226906242	1.3330755896335158	1.4125757285782092
SEPT1	162.16205653742156	182.94442004122854	197.2502121146262	189.7017508623972	93.65399818694299	27.49481872270846	71.59421454870069
SEPT10	9.456919325424698	5.144579103439102	5.221922393573584	8.719305392722069	6.156588689894741	2.599117496912381	4.019463730837047
SEPT11	10.613242045196923	11.159579509235044	16.41741517196234	12.758466560212275	10.268346448113144	4.23852966247106	6.053553481324023
SEPT12	0.0	0.0	0.0	0.047195162123476075	0.0	0.0	0.0
SEPT14	0.4263487412663518	0.17263790714871208	0.6749756130660722	0.6529759739054377	0.716306758366593	0.11491604263024269	0.131082475106316
SEPT2	97.07793019795072	117.91378878486721	114.20928286722052	131.2562300487215	110.53692743157542	50.05594299321605	46.581428029224426
SEPT3	0.7518644074843412	0.3976548810980203	0.960835864899233	0.3303154474823913	0.2854792774117514	0.12467221256763783	0.3130905412751941
SEPT4	13.22096706936314	23.20324800878879	17.09746975413903	16.00698619652477	13.250972959069701	6.812881987408925	6.874640200453976
SEPT5	6.604217751353157	7.081653994566826	3.061114289261271	14.89943201904495	6.611347485297317	0.5150377659173007	5.08838886254551
SEPT6	186.47004585948903	118.89113868280691	180.1002671179976	162.23708847922512	84.22775102926593	29.103380894583896	20.234790719551317
SEPT7	109.26853080050559	79.7470660631592	93.03270059240496	85.20074132458207	94.98325177182332	79.15337184631078	84.91414120538204
SEPT8	21.35491219728731	17.471450511815068	23.246072229542865	19.72825557508553	16.66242279607983	4.618087276147232	5.654087803257606
SEPT9	557.6561339399134	341.8323290168121	524.356134925858	441.7397858354568	283.1902552465646	106.15800336527548	157.70726197615244
SEPW1	150.6913125414	174.66847197838408	133.14099644293836	154.30017677322695	171.23378651770062	151.19543925110742	151.68132649358742
SERAC1	1.2921389624788833	1.5313941964691975	3.609016590525399	0.8913588719718788	1.2309143913592453	0.6334159182304588	0.5410422974543438
SERBP1	115.7873060930969	113.16481770545306	150.26864612792806	120.1874983278447	86.62104515473045	39.846458672341655	55.81842135034019
SERF1A	5.657306420896053	9.794515528558467	11.773482382367396	13.413064952734675	11.116599709912252	7.488202385880182	10.388399964819092
SERF1B	23.1227174308285	25.7635924354189	32.29872527693758	22.839904248733994	35.33621321099754	20.556421766820577	19.439125640885155
SERF2	796.7739498102338	1877.1188637743746	1637.9966430590096	1333.0448040128067	1073.300017328974	1120.0782229909626	1325.8101453897912
SERGEF	18.877844519546993	28.1253218854137	35.118827834228114	30.23102324853541	21.29332318186492	11.494652709572504	16.277794790054184
SERHL2	6.390297256358167	5.345176566499816	25.688455692325263	9.136144341975898	6.565659751367738	9.749155811158474	6.023843432983583
SERINC1	50.81161221482059	40.69275509711583	46.721210751761866	45.48925012459764	46.98335085158371	15.940163790738243	18.994711660295476
SERINC2	2.308577956435402	5.758561126288647	5.344601342397198	5.423690665961868	1.9855827373532628	0.5141838823632185	1.8656366464546354
SERINC3	33.95221821370792	32.71302734422667	38.61257179712987	35.26405640599872	29.713853657220653	10.916089064760245	18.225459425154312
SERINC4	0.0	0.0	0.0	0.0	0.0	0.0	0.0
SERINC5	3.151607993636742	2.4755475177176085	3.093973418772176	3.601648243125508	2.316698823108274	0.51710469707128	0.8502051891427596
SERP1	56.18176867378418	86.19596233547757	69.01283270361606	58.32841888156375	69.85619757949262	37.9030486680929	39.632793770958386
SERP2	2.7915268784614837	4.0569762470528525	2.8879558132413004	2.4731288837816643	3.473673636247991	1.4096690602940614	0.0
SERPINA1	32.58886686538057	38.812211713683794	43.088584512485895	23.411491350032044	23.86174777159604	10.409960652647808	20.91869366568963
SERPINA10	0.5910828057693105	0.1602498311299303	0.6314613848658923	0.42040054038539276	0.3258570836981134	0.09550288996178224	0.14227912793019293
SERPINA11	0.0	0.6250725911862882	0.0	0.10635015281419591	0.34370458754206235	0.016834482264816986	0.0
SERPINA12	0.0	0.4341821508377284	0.0	0.13952152433745035	0.5260834854785104	0.19874747982954322	0.0357495410119133
SERPINA2	0.0	0.0	0.0	0.0	0.0	0.0	0.0
SERPINA3	1.0041071502842955	15.387775980176738	2.0134718263819176	5.561419546558008	4.761439585229842	7.9959996363525985	3.174444934376769
SERPINA4	0.0	0.0	0.0	0.0	0.0	0.0	0.0
SERPINA5	3.354968928362233	3.13103868472239	1.2132363077942192	6.729558569447146	1.1082094188052305	4.196456606847471	0.9855234739391852
SERPINA6	0.0	0.0	0.0	0.0	0.0	0.0	0.0
SERPINA7	0.0	0.0	0.0	0.0	0.0	0.0	0.0
SERPINA9	2.9019300717903316	263.2138238413313	0.2716797262884554	116.60731900693686	121.50226238440008	66.70191904975191	10.355526667244536
SERPINB1	42.94724895323199	46.0744284037628	46.50423636050977	44.13716421132352	50.805439365940515	33.94216092319255	36.42128302760524
SERPINB10	0.0	0.049053700320949245	0.13855597271337539	0.047682605779807874	0.0763294056782855	0.011218129806978672	0.048487402593450524
SERPINB11	0.0	0.0	0.0	0.0	0.0	0.0	0.0
SERPINB12	0.0	0.0	0.0	0.0	0.0	0.0	0.0
SERPINB13	0.0	0.0	0.0	0.0	0.0	0.0	0.0
SERPINB2	0.0	0.0	0.0	0.026458109381745754	0.02852312857593442	0.0	0.0
SERPINB3	0.0	0.0	0.0	0.0	0.0	0.0	0.0
SERPINB4	0.0	0.0	0.0	0.0	0.0	0.01387045201188819	0.0
SERPINB5	0.14669239999650063	0.0	0.08232143135939785	0.04232199274470583	0.4574014994713522	0.0	0.043274659809801275
SERPINB6	71.20604847240752	62.32160727881473	46.07792238194088	69.26197017076991	41.37760740202993	23.934694480901282	42.9558486986752
SERPINB7	0.03536502199879221	0.0	0.0	0.0	0.0	0.0	0.0
SERPINB8	8.079280236499851	7.661608011136931	14.890457051451532	10.81585518833931	12.010865926574576	3.552112717015304	8.14115779045655
SERPINB9	21.09760732267337	18.557135270657557	26.359721969582317	21.640273728260958	18.659856260759145	4.223004506942294	10.085000199013374
SERPINC1	0.11371020336836479	0.29499357541935334	0.09472433876723452	0.1623516843567745	0.12349899699196665	0.0616441361987774	0.08784331989292449
SERPIND1	0.03876542062400934	0.029443571650151323	0.03941355255117518	0.020287765420137438	0.0	0.0	0.07301006857625048
SERPINE1	2.906661122856097	7.168917283946133	10.046630077842352	5.060022780364067	1.5838052438743233	0.9372652252086713	6.819653601076656
SERPINE2	41.45049393088013	51.63404760353049	40.76286239763853	36.772626939169946	11.697663325387413	18.42460576907171	6.817931566296097
SERPINE3	0.09149952338576917	0.26345373093017743	0.21585457322638124	0.24961029396463874	0.6509220643648901	0.022517847782042244	0.06803893024133889
SERPINF1	106.78766638325868	205.12189316361233	199.08812022105727	128.28311801350893	134.43332255539093	30.49601086844216	49.67622513901174
SERPINF2	7.742766456855394	5.981088550738943	16.95227886049607	7.645159854935404	7.005285780313553	1.581862820581954	6.135844634491623
SERPING1	134.06581147719942	134.35305570625403	169.63048925968894	145.66975733666968	106.8070778561025	18.351847011826766	34.43523594443615
SERPINH1	31.655213034335517	47.66721136609749	49.15339683919243	46.89383605691022	35.54681892960061	10.366920055428539	26.38401980999433
SERPINI1	3.709377226673035	2.0470369325445783	1.7376809343080581	2.4756490322521105	7.029751275290389	2.252023448505634	5.329797013087242
SERPINI2	0.027434273435907652	0.0	0.1339548805770172	0.03995559599948062	0.0	0.03797985995436837	0.0
SERTAD1	10.45194074234647	15.676113133030924	9.808056489427416	12.157692394581527	17.132148730638523	6.815670722435622	12.195903092302459
SERTAD2	17.58567602140237	14.530004475709106	30.784399610595095	19.326817137507366	22.348432498351062	6.27719113026358	5.888295048712168
SERTAD3	21.690838201152758	35.133264954261904	22.66585225232635	25.55377327281237	37.14858136322315	13.487299283594071	18.279964547565672
SERTAD4	0.0790222517213337	0.6192414390152428	0.0439572433123574	0.2846856806711908	0.1988966364219531	0.20719710365575983	0.0794167307325413
SERTM1	0.0	0.0	0.0	0.0	0.0	0.0	0.0
SESN1	9.009677616805371	7.6798619320455295	16.99597177240971	9.449282539709927	8.75597619365504	5.180373650087524	8.648704431141294
SESN2	5.928609794276544	6.357218681402629	5.533618878062376	7.7256581168088605	4.070474923231529	1.691674241724559	2.351864053172137
SESN3	15.00398837432908	7.75725028595383	17.42694241999652	14.810712204854358	8.763946044769638	6.291059496806809	6.814507290238205
SESTD1	1.7196227171854135	1.3529175047513111	2.536378705842934	1.7201129137188262	1.30649728436016	0.33030463543671096	0.4409052327084888
SET	295.4758372228865	193.4754665564978	302.12673497161364	219.67756455084287	167.62951356115894	71.70291096985541	96.54800777361599
SETBP1	3.759782231222978	5.061787011655015	7.447502827155423	5.691983202523665	2.177282117461754	1.1436097197634143	0.5663246628327911
SETD1A	13.96423772328839	13.876574056199317	13.838755792068294	18.344958901843924	10.747075652644856	1.7963068384262764	3.3543555077507925
SETD1B	17.141966722145877	10.186439988418863	11.429914661472495	16.42696562022747	7.6097735232036765	1.601974134541749	2.520145943401584
SETD2	4.111237413028108	3.3248946586715036	3.2163997454067506	2.47626164558218	2.246078300875649	0.19054861043699	0.17914852349986843
SETD3	21.718607352779628	22.722762729441225	23.84819426985771	22.462869393900384	18.01104566816754	8.805426791718824	11.53347639406559
SETD4	13.353756609562646	12.659667292549223	13.096915295933504	11.372494160934702	11.230542357742705	3.1359931783151858	5.301307828297866
SETD5	27.376154278053345	22.85827124002324	29.780788664758578	31.156835882793622	24.335382643911668	4.04455547340359	4.31211171888609
SETD6	9.812329023449756	7.278601783612816	7.112176343795275	7.551811660614145	3.466737201172137	1.2742676908029793	2.9800971541808154
SETD7	5.88077129843247	6.186027460626673	7.491144573422805	6.178090401551691	3.6496913156758524	1.306167366899183	2.0157598531162444
SETD8	20.402464332824266	16.897435604648464	24.417716960479417	24.667605774339197	15.642182738522067	5.189514954229857	6.767844106385711
SETD9	1.1134538106561869	0.4995765380124877	1.4787660872361874	0.3468471371024231	0.0	0.7622237309965993	0.9214568523762761
SETDB1	27.147805607536565	19.23194652613692	27.566061691615744	20.963276159264037	14.171174064353403	4.449277855805602	5.8288823745949925
SETDB2	10.025643945877373	5.538192980557777	22.394816712619935	8.183059643460911	6.652482519079461	2.8743840656871744	3.3288144660270778
SETMAR	1.8503531995455007	2.2765833878566406	4.6870819225937	2.9538297103325606	3.403996300004337	1.4543065472047703	0.9913107231539349
SETSIP	0.04595651135299139	0.06846857837050324	0.2597545555092231	0.0664933972095001	0.07132375268299818	0.03164536477989177	0.0
SETX	21.79815111997013	16.97202495000633	14.778833130311577	21.87796938990726	12.66994850540992	2.9579766008663233	1.764438649935931
SEZ6	0.0601915770664172	0.07610669386019708	0.051458859215861574	0.3031270174058469	0.035862497217778344	0.0	0.0
SEZ6L	0.10430351577158437	0.0	0.08173394442422244	0.050501443728169226	0.05448485161410299	0.0035206650083199342	0.23573295342500877
SEZ6L2	0.536180771078399	0.6515786054581802	1.1249524313908648	1.2568955731821863	0.3216827314300874	0.20357730937079488	0.2262700506614117
SF1	123.98766849448526	157.18190082312205	142.11065475769718	185.49199499158613	122.92383682202706	31.06903335236887	37.87315782511901
SF3A1	50.68432756012902	54.06027595224308	51.45184193283259	60.69954785708634	37.949490072002725	11.773165703069129	14.122788260298368
SF3A2	76.15882940664547	92.47233171734727	114.29463730865062	97.25824447682609	110.96570189692912	12.993164865143198	27.039781046020234
SF3A3	36.87091863649954	40.4839049301138	43.44638510785686	38.4185011421221	26.56259877583685	16.87584405977055	21.35273644134636
SF3B1	252.6239554181446	185.11340881879715	338.84097728862173	284.8710486508972	191.42384009401596	92.53936485570487	90.11358399195836
SF3B2	170.27978377193975	208.00746837365023	202.2124971413175	210.80419486071136	131.67043445846903	60.427422229128844	92.81224135547467
SF3B3	18.042352265531875	16.891306095095995	19.955390192560234	21.592019340653195	9.691694236164873	3.6051612465821448	3.966939690679684
SF3B4	64.58695810408629	66.25124320776386	72.11338973732595	69.50770682236794	46.788036630106404	15.275942024720148	23.42944605781457
SF3B5	198.6175068093253	327.2383759539581	271.0622053819163	253.55658824530587	248.72759125040787	203.8557194359861	285.41118265622265
SF3B6	112.88390795807386	132.84480363476834	154.0307659399224	122.33793866634501	142.4732485823834	189.07669824755635	148.7333316070419
SFI1	23.96313510839008	17.892158191528456	18.669395887409657	24.425852306171965	15.895276618274483	2.667074926020995	2.184166318706613
SFMBT1	6.954597809609453	4.823725575447776	7.586272405964193	6.530880493388403	3.350030271176399	1.7131132070567214	2.532937494860619
SFMBT2	10.523945882474571	4.0781409079166675	8.364962058740101	6.860499270965676	3.3662784473882192	1.8289549999695454	1.1685849256078091
SFN	0.3601719725088819	0.29267055097044103	0.9422288372199272	0.121036680933295	0.304964879612333	0.03846762790045877	0.10342105434964166
SFPQ	75.87009295785417	71.20666650679294	84.0184910870957	80.76977992972725	44.86957095133464	26.583121343187027	32.14514407467497
SFR1	5.0239745467885575	6.215991561829263	7.645554412991942	6.886556668433518	7.072733205403704	8.326129324141187	10.945757799562863
SFRP1	1.7498123869418332	0.7219610284614453	0.7569051993411391	2.71061194002037	1.0152274935045993	0.12290825366520886	0.5163160058071186
SFRP2	0.37175135993513897	3.317858975304726	0.5050422803261636	1.3364319601513501	0.2935239912707597	0.6216643023701387	0.4830171479132275
SFRP4	1.1445562731296777	6.996255785748658	0.7865377821153781	3.2203650843204077	0.2104714599936497	0.15433082087732597	0.9959707323600309
SFRP5	0.11358390323586409	0.23013761923992138	0.026920683574908733	0.055392015774738956	0.059709312480075605	0.06566735280875102	0.07107735669574278
SFSWAP	34.654220510307624	28.02951613850593	39.21738159719046	44.78585569347214	27.90546018009771	6.259076633683228	10.118915129695138
SFT2D1	47.124154671499745	61.167842632314496	71.30948979354056	55.98717011769534	67.2628365056638	58.55103860809445	98.13148803160094
SFT2D2	8.780922479269725	5.731833855747398	9.003494114124132	9.596116845278623	7.259223209982668	3.3691777239511804	6.123006409951984
SFT2D3	0.0	0.0	0.0	0.0	0.0	0.0	0.0
SFTA2	0.12335444210522706	0.0	0.0	0.0	0.1845314485612064	0.08440355076647243	0.17279530380228447
SFTA3	0.0	0.0	0.0	0.0	0.0	0.0	0.0
SFTPA1	0.03189106474846981	0.0	0.0	0.0	0.07558740450340307	0.0	0.0
SFTPA2	0.0	0.047416342765828734	0.0	0.06841458978334414	0.0	0.02160869930865239	0.011717580715935316
SFTPB	0.1565549213677071	0.17457376085613907	0.19048134090499502	0.3124863016829551	0.4535187876423079	0.0835457279938232	0.4663893681104341
SFTPC	0.04318058071249542	0.0	0.0	0.07820359042068481	0.0	0.0	0.0
SFTPD	0.08613345550681872	0.29908731623434215	0.08133676620478925	0.16714868186435017	0.3125681711497459	0.14007420958650196	0.23520001335068086
SFXN1	19.09553925349705	13.801723821596319	21.348792435207017	12.219024126730044	11.330497515061351	7.59076677697486	5.553661134817691
SFXN2	3.010501491259836	2.508613841832712	1.4505060850223916	4.403628224143278	2.5225755997864368	0.4580954346563477	0.35334372281772763
SFXN3	9.32144766548488	8.284695346184265	8.895516373245963	10.28441347649989	8.488517675881244	1.4815374382834898	3.2457757769702384
SFXN4	24.510539291799674	28.644465116813038	27.643225139257613	17.574565607672344	17.339801911421475	9.680365469041668	11.934516274185349
SFXN5	4.530335120228652	5.005902453778915	6.906001551124551	8.136380788641812	2.0014998820700045	0.9408360109802876	0.6668196188588298
SGCA	0.6011942565442063	4.985191039443449	0.2546553766234769	0.966459127433231	0.21326013246926667	0.5376396117423159	0.9660147497420206
SGCB	3.0178699366292223	4.074299015389633	6.522396160525892	3.8822733013100983	3.4016869746681087	2.1658634696957577	2.658873659128484
SGCD	0.17512033761516688	0.4756572961285701	0.06009741531570034	0.12878044570931935	0.13519323439515185	0.0334752476636333	0.11464879534452099
SGCE	26.729621368154014	10.315365086637888	20.63010041198217	19.89423450027593	20.49540616317298	14.569582090112723	15.128668238919712
SGCG	0.04352488218728556	0.06599165702112231	0.0	0.03179098515506329	0.0	0.0	0.0
SGCZ	0.0	0.0	0.040408041902024294	0.0	0.0	0.0197394242392408	0.0
SGIP1	0.06277215037501627	0.18096282745337366	0.05121788571665076	0.1439079540513044	0.10129952866640313	0.04366702565891689	0.013583539006817302
SGK1	11.081092334902054	34.704942264853756	18.10818165989414	26.88805383519687	42.20355325780645	9.719448773632271	2.7910637044496225
SGK2	0.3441622352231921	0.7805861723495888	0.49944810229556214	0.6485154842946368	1.1838200857433385	0.016741563050383768	0.013638960815846923
SGK223	10.088230115791138	31.237448875279533	18.307670385294966	25.711329367644375	30.36086091767699	4.561641748241908	3.258385470271339
SGK3	3.336779177653648	3.588812716949713	4.470538392519547	3.5535218411571527	3.874591124565087	2.0582150536028916	1.4542466197892194
SGK494	7.505177217731012	2.3850508669488373	3.2245411971768263	7.685627756921017	3.3858304532660535	0.3033395257518945	0.256546193194084
SGMS1	5.051127668815928	4.376999925211176	4.588853994755821	5.571516191444072	4.487264441240486	2.544584577101997	3.1002440391627557
SGMS2	0.2556690769290202	0.3627896701291977	0.1183636004521913	0.16118150982535506	0.38778436358902857	0.032527286301421654	0.06895376121851071
SGNE1	0.00021415467344332306	0.5867010565167086	0.9371946383750283	0.8547610334294184	0.0004933313872574896	0.00021117108003365637	0.0007360263657905097
SGOL1	4.232573415866585	2.9762485716392546	7.44983537203421	4.046038600429894	3.183538206299347	2.3394911470821027	3.1377354084584512
SGOL2	2.453017207074821	1.274604936814948	4.112781865685974	1.4726796428085498	2.115316630784141	1.428299015209844	1.336321257404622
SGPL1	16.49904481460943	19.023821723566286	24.456989886678684	21.143028258648	15.227307789381598	5.331292064831002	7.206825905418331
SGPP1	8.084966555382923	10.62667117842341	11.65280195575039	9.47632988990673	11.785440245676542	5.449897301508608	7.065093041064323
SGPP2	5.380807582609728	6.7039238357134225	4.048691616326855	5.493653332868658	3.7218767653341285	0.8500022652000345	0.44007514266699843
SGSH	26.137522690194213	18.006833814675478	16.562959095461505	22.35868288830363	12.119349233440767	0.8977129218898519	1.3175527483733669
SGSM1	0.8997632691028805	0.5080027055476108	1.0169586911073911	1.1087076329191028	0.2900289161945824	0.14850969856962526	0.18634469901603912
SGSM2	51.4412704143665	40.08511115644401	58.44212526350353	62.86697790202172	32.56712097955931	9.13705569975027	15.33769988020385
SGSM3	73.44191243273735	63.47446436379184	98.67367969043883	101.3376212947448	64.71836185556555	18.810046719915782	18.384030127864087
SGTA	49.51822853500026	55.79578892272826	68.20832927349026	59.513948873745605	44.994813080100556	13.94703505520547	24.90030994210798
SGTB	2.7214865633345355	1.694975222455529	4.018977633069482	2.682288957378049	2.3970796990055594	1.0817824099012716	1.323529705945587
SH2B1	72.56713774330197	83.78042350727264	104.05616977188873	116.48740674109303	69.74971907154463	15.498726847964257	17.584152518567706
SH2B2	20.524203314660106	61.57685590953812	14.442049858994642	31.234339142553814	34.98422047085696	4.639333565726428	8.860828312333561
SH2B3	22.955576363950197	17.78350290685845	17.49197017836827	23.459971578085984	14.952797525348037	2.7421943179218933	4.460181420102482
SH2D1A	41.39610751858987	36.92234070711217	48.53729903765159	33.139566599069376	33.941417687252326	28.6795560856394	19.750694825712312
SH2D1B	0.6524723916315267	0.3252150965952276	0.24672767129446105	0.5861953481982725	0.6955242401850608	0.07401513624907374	0.13061361649867842
SH2D2A	28.433487510902847	20.326160019766853	32.83288627583437	27.13706545486148	21.256407812753924	4.522999172693325	5.41331282601426
SH2D3A	8.803330204336536	12.282916837351646	7.76465174055763	11.768673778099112	13.819211468983598	1.379488968961725	2.433684210033751
SH2D3C	77.65405161216482	43.50466878386692	59.93618737324972	72.27047058727247	24.71028582198972	7.166965368147228	12.779526905825547
SH2D4A	1.4074139935468053	0.8099847822362127	0.8264043704588961	0.3460019250085582	0.390674967823992	0.11593583680161745	0.4155918162718577
SH2D4B	0.216210777716201	0.03506864907169649	0.139986656377298	0.06009144007207845	0.07257950120374224	0.0	0.0
SH2D5	0.0	0.0	0.13894290569958634	0.0	0.012742344021902774	0.0	0.0
SH2D6	0.03644883990862158	0.07441810209799549	0.09535884149870344	0.03277615074239848	0.0	0.0	0.0
SH2D7	0.09464577501610294	0.04806287627284678	0.13476495572986802	0.1849368553633841	0.07478393410711681	0.04381164132407367	0.03972024146820563
SH3BGR	3.236714873790418	4.576095887403472	3.2424226377909484	3.0437785527369403	1.6502362721086956	2.3182254923051704	1.3886611684982335
SH3BGRL	72.76997322446952	54.878746573490794	71.71242218505729	71.25322397031897	78.36719495849616	86.95153002310427	50.93152911352928
SH3BGRL2	3.6695392394449584	2.1605653854511027	1.8734882576091518	2.7271360265331124	1.995606731944585	0.9462732911964449	1.2472628638324847
SH3BGRL3	452.50357470333876	522.0742342267772	536.8179452249889	575.7409914755848	400.7089270554518	184.48542314834722	307.452361881606
SH3BP1	60.974694146332126	48.57854884466026	67.06010388258854	60.827392698203916	33.570090015880766	12.196747558391337	18.862961154455313
SH3BP2	36.65700092207646	26.698059341922043	50.49915316195695	30.01680922077327	23.162136768915623	3.879334653703192	8.413803197619595
SH3BP4	1.262455618420684	2.642567040364081	0.6288282195821455	2.640079040066746	1.317935353012678	0.21747846411563176	0.37089437470837794
SH3BP5	75.69224183697324	31.32157481647878	127.7404673548013	52.924563877734755	24.531362452990457	7.508185346514361	12.641679753573374
SH3BP5L	14.112141085579797	13.601488550519576	13.516760743006367	16.797375980372173	13.24962018138298	2.955027979909553	3.23617592255915
SH3D19	1.5460692171015333	1.9985892446351228	0.9132432479409482	2.1008694869448767	0.9750710328090728	0.0759032963957329	0.0
SH3D21	6.000465849615724	5.152899805109162	15.457839470749427	5.979348012638758	2.9412726374412475	1.686336484706903	2.7829170696504764
SH3GL1	35.04315740831658	47.96423835114945	43.048130437207206	48.85110143249891	37.5738052873973	7.921458846143569	16.492454095433324
SH3GL2	0.026157207508172853	0.03993562120265537	0.0	0.019194325953045155	0.0	0.009087696132512146	0.06909157348471351
SH3GL3	0.0	0.0	0.0	0.0	0.0	0.0	0.0434332552543899
SH3GLB1	33.31263040463584	30.78088076195673	43.98321287339056	33.65844347211878	32.29467839350995	19.04052692248991	23.283531322066807
SH3GLB2	74.89347507360243	58.25506971846851	83.4937386621981	70.34925675288753	53.16265712077232	14.58353746704254	23.909376656318674
SH3KBP1	86.47158543393184	107.09770925237562	103.27047865304004	119.96449913173939	82.48354622265617	33.06908294734575	22.19465310101371
SH3PXD2A	3.5446385349157774	2.906855723732339	3.5540994738872573	5.29583174501589	3.2059624884332827	0.7051351852111887	1.0853458219837662
SH3PXD2B	1.1692846576466764	1.7856758664106738	1.159926008624025	2.228085804526468	1.4509092101524628	0.17877911747593767	0.7148677293900847
SH3RF1	1.0534035828471895	3.8236926920747685	0.41569823280281115	1.5248735663793824	2.9243982082902575	0.20770572628838124	0.41144260315835646
SH3RF2	0.20063029210578076	0.313973684317268	0.04893569686087518	0.17981010827662613	0.43302951712251914	0.030556402564855478	0.05820539412985726
SH3RF3	2.232066517593136	4.2752114883367875	1.355393830849322	2.3470510611177784	1.464250427932805	0.391401915410893	0.8540216239832934
SH3TC1	29.58529549319925	25.097197763216972	42.41584657063205	29.774994505144235	17.020380486023008	2.5219246857328037	6.292260656027354
SH3TC2	0.0	0.09411357485697014	0.0	0.0	0.027522843883593495	0.0	0.028237287991121462
SH3YL1	12.107596239863048	11.319694316303506	11.530663618411323	12.181395926351357	10.23898403908992	7.677089654058413	8.461009072815786
SHANK1	0.039464150087554106	0.2534303106228333	0.09042274427054786	0.04154182945766505	0.21356247011770035	0.007427466123701709	0.017153297313412308
SHANK2	0.010705145785265158	0.119830218746243	0.0	0.1099914780135185	0.1786675950050709	0.0	0.014163488651304457
SHARPIN	40.37214677509421	52.01953921742739	43.34161707223611	47.69747407851058	41.62849346525215	16.981009609572517	25.2754500232581
SHB	4.066498586850135	4.134941887801505	4.459595641364353	6.502909506454008	2.1523250496339625	1.04538866471697	2.100127804971077
SHBG	0.06713892823011669	0.3364108373771211	0.5036528582864506	0.28613308702217033	0.24699771201502774	0.036668911187144326	0.0
SHC1	55.05591742788697	44.53190932972807	49.00687891680886	63.337859691719146	44.874805704065686	10.007692634538579	15.948849751317045
SHC2	4.050211776890697	2.2001289619376565	1.805406577663223	5.0927443013725915	2.2770398965465417	0.35478224445583617	1.0463872592615298
SHC3	0.17096649784537354	0.20353246706874573	0.11079854831010616	0.12019850875358862	0.1336298577984827	0.04269950723511373	0.01227570802311706
SHC4	0.14412321901611147	0.42096380867331695	0.317517741798206	0.48023070108339416	0.6641566092902158	0.20225801872895843	0.05914608037061653
SHCBP1	5.527606873586964	29.444126733651746	9.413586941243498	8.490460311155795	9.212328768797855	2.2016871867815415	2.2980133534611333
SHCBP1L	0.0	0.0	0.0	0.0	0.0	0.0	0.0
SHD	0.12231742411788948	0.8955134356769636	0.0	0.4362212409149051	1.6063994122738374	0.06075387280263511	0.015197451776010507
SHE	3.7087865133584437	4.8595359548468	2.731799652617599	5.434149162435677	2.8008763718169445	0.7425847568308168	2.47723189647866
SHF	3.811086385825347	3.5706742534091847	4.813849140509922	6.429359299292067	3.746047703853323	1.5059814480854254	3.6002125906565015
SHFM1	307.5993468575062	266.1083124524194	343.94069369824854	219.9367282899169	275.0644245728161	170.06174206723787	259.6249855292891
SHH	0.007351469393893639	0.033439617769081	0.04155747286215039	0.0	0.012158315926339425	0.0	0.0
SHISA2	0.338696730602952	0.41244091783826	0.03345194958118314	0.5297563563898873	0.30195204185682556	0.47695247393658047	0.18445813073992423
SHISA3	7.552241597840913	1.9415571903929485	3.4079154338301985	9.905835052714465	5.43643099069921	0.8978556606332204	2.4447698089335987
SHISA4	2.8327657001213034	1.1144772240550913	1.1003955897770554	2.3485716825760066	1.4992709659986931	0.13971828960303645	0.9923064600755382
SHISA5	173.96570124126174	155.9510050017804	165.313692530456	173.2345651598336	130.34128785259122	48.24016297381238	47.72773598079292
SHISA6	0.0	0.013442526513110398	0.006253493874860183	0.012891547126287817	0.027839776933400895	0.0	0.0
SHISA7	0.0052937054979129705	0.0	0.0075697817908464415	0.0	0.04614208252351215	0.0	0.0
SHISA8	3.166012397167017	13.81060238218421	1.7521594340402888	13.88309087585053	6.991729178225213	0.35650391468835463	6.207193127542917
SHISA9	0.5653088446208829	0.5881630076857225	0.6867631047522784	0.595088871754657	0.3781652763460359	0.13720298268863695	0.16579376027751125
SHKBP1	89.9116902155293	134.49676059367923	133.71229169925326	142.4200358103087	93.91904613844501	30.663128740366098	71.93548992518339
SHMT1	12.075602081576571	10.895176169206662	16.58832713499345	18.685832953379457	11.307345048228905	5.222649575346814	6.013898434707062
SHMT2	147.1318949219371	63.117914803602574	130.71212953038062	80.95473396248117	52.99326430077972	23.181258532472985	42.223598809590676
SHOC2	13.616770769051017	15.61608362788693	19.90548888948545	15.725774326999492	13.58967468144305	10.556862454885874	11.318296272132843
SHOX	0.6928766197654441	0.46008373467222663	0.7234931079275597	0.19590870237762958	0.3895076165551292	0.03137332698002959	0.02753696910514858
SHOX2	2.066467072148903	1.2827646642699086	1.4358503911746707	2.841434664827059	0.6535298201628224	0.37190938748830726	0.9027586871633948
SHPK	5.147869632222662	4.2811231276153805	4.4880156376312055	6.266607747811085	3.15531664346787	1.059728578894548	1.7004351201645496
SHPRH	3.335231649415446	2.060969528403049	3.9443754937331432	2.9507169418882553	2.2495648463924347	0.5204209398078468	0.7381108690987956
SHQ1	8.098609220029433	7.109301038468137	8.47889887636637	7.41698604061696	6.164150440516825	4.2264571161569	0.67256344607588
SHROOM1	2.3830064276136	1.1381426540084796	1.5350054003426243	2.068528121300905	2.002138118687654	0.23010481821656548	0.43013880404814286
SHROOM2	0.1300901209978651	0.5313316161289194	0.06998490744901442	0.17516836044720607	0.20016112597876856	0.058433557207302256	0.12738727547303408
SHROOM3	0.13268011759029208	2.470218716114369	0.036616323190213906	0.14261317303928034	0.17032049769178048	0.031453849241913856	0.05278989164754888
SHROOM4	0.3540126610360521	0.604570582101323	0.5468498491554623	0.7312084279741724	0.34441089145350556	0.029767455012897237	0.19356809059914393
SHTN1	0.44985913118707477	0.4164665221535826	0.2924287094394882	0.759244886110245	0.7182578422083556	0.1885750271771116	0.19227290271562825
SI	0.0	0.0	0.0	0.0	0.0	0.0	0.0
SIAE	6.727113549576337	4.551865104904989	4.553192162403194	4.368632810861566	8.21746210897658	1.314604130335371	1.920928560619196
SIAH1	11.262044981976615	13.837213085190397	13.489494388069454	13.337138492947679	11.325733650402558	8.209525789792465	8.944574005930761
SIAH2	18.423504405930643	50.780565090499145	19.465662430716243	30.34414199721638	22.778999017083844	16.48319665613625	14.706572896035166
SIAH3	0.045070019443023135	0.06921669215808302	0.012880587898176588	0.04658620954876902	0.07167931547286188	0.012542703636069685	0.06161395909456502
SIDT1	14.132956697617775	5.141752340713633	7.489616349524779	9.572466957654685	5.125250106564632	1.2468669498884006	2.6756362821719963
SIDT2	29.944148487264304	27.626505811796644	43.11650263267054	44.43327708065672	27.915711159657967	7.269004105281946	11.06390893159361
SIGIRR	80.24819844399211	58.22699081960394	53.361460777300785	95.94227191520207	68.20547406511515	22.00927496894958	45.43598170417967
SIGLEC1	7.901015616298732	3.6561504514591547	1.463210174217827	19.011133306813647	10.948175876063466	0.14809584890135108	4.945657910791389
SIGLEC10	31.35282434290329	17.718647503556056	25.287548212209725	26.799962310817197	15.603163881375874	9.72995860876904	9.838995407089847
SIGLEC11	0.32140570800870893	0.07777968777603927	0.07491468912244392	0.4404789809979426	0.016521263096824113	0.02177287203540068	0.05636175301386137
SIGLEC12	0.29001914056010514	0.7361850431575934	4.4012146443690785	0.34319285846104886	1.1938225097133892	0.42465355449116426	1.2006516379259553
SIGLEC14	15.203132319218529	16.534966078928097	19.061466928254337	8.939254838757712	12.27496646255408	2.8795687724775654	2.604206477409457
SIGLEC15	0.43876412867878245	1.1040069615299757	1.6638202614466682	0.15377425294610503	0.5829839647062243	0.0	0.0
SIGLEC5	10.227976008500095	8.086337089963916	12.55454528026366	6.015184253555795	8.272558833115665	5.044798491421513	3.680713263109392
SIGLEC6	0.37875975147467966	0.10840142575576839	5.029175800881511	0.9532381686436406	0.38981129706637674	0.01841723711316412	0.0
SIGLEC7	7.2327571145648974	6.40504606350046	11.093344855905292	7.52553166106061	5.202513816211371	1.7084773261002093	5.829660506690517
SIGLEC8	4.98837886568144	5.753330713235843	8.79370963106337	4.050385043431329	3.738424110554714	1.7441018809296196	2.6151052751226183
SIGLEC9	4.019096656274751	3.891360146183409	4.570443451001324	4.149595737700864	4.350244471290907	1.0489164666624573	2.853645442142487
SIGLECL1	0.0	0.0	0.0	0.0	0.0	0.0	0.0
SIGMAR1	34.136675478490346	22.27439486466886	40.27299288667736	38.61424032336683	32.83385510511637	8.311832277930364	15.104355507780497
SIK1	17.68511276269186	0.5532447862426175	0.5987272191311646	0.04019678345854949	1.0073028983993444	0.0	1.3603085091251903
SIK2	3.3260535116130017	3.7354899238711416	4.103131698064695	4.79933475907624	3.224779683343323	0.887972856404833	1.3159834328411275
SIK3	7.338769057629898	7.402565806325688	9.486124595912747	9.485989215325276	4.6923192785590455	0.4032867695462736	0.49989110941237946
SIKE1	6.645239277713745	5.0423507628907	7.1951571190680585	5.945021653086908	5.9009296475225606	2.4034099352228657	1.9253422644195388
SIL1	22.720071764211273	18.17762468147682	22.73003512982145	20.922236275685858	19.564814315365542	5.865162076123433	12.904461023992654
SIM1	0.0	0.0	0.0	0.0	0.0	0.0026126403708153223	0.02760958652010448
SIM2	0.19662314614244414	0.03351080722799926	0.18728988058347285	0.11663405941687643	0.3853909128298372	0.055747821160194944	0.18779086184540184
SIMC1	12.222234003781344	5.2038481441876385	11.119910009552715	12.578867930956967	6.875283069467083	4.05854329036371	2.837973935964241
SIN3A	24.44163117719238	24.336207271547302	22.816113474168827	28.80192855907158	16.254734045842206	6.060141577534272	6.07883968169372
SIN3B	33.5412364573826	31.4784522540386	39.40850010739445	51.41145119194854	26.246202876794644	3.792016920714131	6.903860235880203
SIPA1	134.93916009896782	109.95583142019584	121.67774520668408	137.9613948812871	103.62946592962561	17.6488392363605	25.92907232384179
SIPA1L1	9.146189494762973	15.70027550148799	9.282485850163678	12.934287008337014	7.8630363690372995	1.0165072410586764	1.934106085391114
SIPA1L2	2.1558982550574397	2.9171164422360785	2.9252442518000166	2.4017906176483117	1.8966285968835672	0.23683161321656732	0.5813098292867156
SIPA1L3	17.631329721858613	12.36319301317045	33.577123875851804	21.153731180941396	9.577385451710606	2.0572707997405084	4.320278465121609
SIRPA	20.440548464092096	24.49779709006693	14.508987721806866	25.764531406922707	15.20338695728163	8.991947632272616	9.865750037980034
SIRPB1	6.637323438006176	5.825805329228282	5.101990065465727	13.44324581659482	3.1034837094102024	0.829656664738954	2.0105803881598923
SIRPB2	7.421054015892157	5.687582599100498	4.594761143609509	4.184206771669523	1.762598907177054	0.45296147426984956	1.111468297864711
SIRPD	0.5660395007326209	1.2041565143696156	1.168383238130398	0.7933963544826406	0.6336120456305911	0.06887515117535536	0.29290920909657103
SIRPG	76.81582638097463	66.82492200536267	73.50801018030654	65.77624819994354	57.164743305658476	12.606939546366828	15.924266740237677
SIRT1	10.930172399918456	7.405828317554628	11.72043497345369	9.710332412762689	6.954611778393409	4.692944013235916	3.7634208017632593
SIRT2	36.087068790782375	43.4071980639999	48.77050019417964	51.872827454134416	41.52641226238583	16.549147285103732	15.198098776147159
SIRT3	21.44144325911324	16.164644272348962	20.05491912467167	23.96199545983317	15.165009667023945	4.422668434385512	5.412274285641934
SIRT4	0.7501496511196999	1.7467783901245246	1.7335131095760214	1.0653952650505847	1.8159361453456802	0.4192521906795885	1.6345103834864112
SIRT5	8.508633176908978	6.776562062567582	9.693801087151641	10.200845471490457	9.28826440489958	2.7191336689931944	3.270264541231711
SIRT6	22.887913669914496	29.337769393564816	27.416633232628783	28.93689976449358	30.04956160660211	6.233465804169872	7.045283950455721
SIRT7	33.08514952010743	42.88242073507211	30.617107583187217	39.472657888210165	25.391017973391058	11.380715260363202	16.979733032009644
SIT1	190.08184005951244	107.82889715632147	297.621218189518	196.08695300412185	143.84615518337208	71.24186844822037	106.2595293086564
SIVA1	132.64345117987625	160.52586027756078	131.97930140825127	131.70979623014006	135.17924873743797	67.30495548267498	116.67577378413684
SIX1	0.6546552179749678	0.11808485581904438	0.42703437284460133	0.2133682526837466	0.2613183487887021	0.18233611598256982	0.0584111228540003
SIX2	0.030869693298336554	0.0	0.08792206529038582	0.11311874868099014	0.0975877463878867	0.0	0.011624996604601368
SIX3	0.3328936755172316	0.46749687481923363	0.17081189657512086	0.2540184066141009	0.25291764918647175	0.027755734023087397	0.06028791808789791
SIX4	0.12284572542454253	0.03420536933488405	1.6797242317032595	0.021574380131737847	0.04039162276273256	0.08128647028627878	0.050171953427277094
SIX5	5.802362404036121	5.980461306383564	5.327597062161685	8.563306653620343	5.56334523686731	1.0728453657070736	2.788970170355413
SIX6	0.0	0.0	0.0	0.0	0.0	0.0	0.0
SKA1	2.9430749419039235	3.1101994624109714	7.176536056822698	2.509453432856492	2.0895982469114385	1.4859798340927401	1.561452563083631
SKA2	36.281665227671674	24.569547183320566	49.58322507310212	24.558860220333447	18.441430457940708	15.977391723383796	13.658641743522105
SKA3	1.7493974811613473	1.5994592291349559	4.30671009601474	2.264064553017835	2.2287682297656253	1.146206012377177	0.9675460246352501
SKAP1	59.83063716659929	36.761625993550695	17.592780466360765	32.06572484501151	46.50593519919833	10.527932370292337	21.6633967115537
SKAP2	26.791380445194502	19.633442177811943	22.553828346053713	22.27161322999179	28.85255566794537	8.135656520489736	9.361621881783591
SKI	19.28496132304259	11.203638845761697	15.02723091496691	19.5816620300437	11.382675861028293	1.175694539132266	3.5182209725732054
SKIDA1	0.18259792430172572	0.05744475882467581	0.10724305941417933	0.12882676834448215	0.14143701285458832	0.021075398630302278	0.04116937332305204
SKIL	6.2216621070610465	3.9804066413075505	11.184862436674	7.472730000849047	7.8172051328206695	2.7830573382891988	3.155325523646157
SKIV2L	26.807414767405767	22.903350398676967	26.18296082045532	35.13568497930203	21.87360429133193	4.503579983751709	5.597005195598177
SKIV2L2	12.09934172452177	11.713136113633968	13.123540271201568	12.238158613412738	8.834156302244727	6.718102071499495	5.5926951602709725
SKOR1	1.5017891656064148	0.4860843878670722	0.7929936558362471	0.5218171074183089	0.24546691114502917	0.13880415917675304	0.10840883048481698
SKOR2	0.0	0.0	0.0	0.0	0.0	0.0	0.0
SKP1	402.8465411637969	357.5415957071209	326.3356273727604	331.57109079564356	308.4874015417738	448.9186160209455	431.82553587860616
SKP2	11.702041507404862	5.311774416867007	7.3434522104823845	10.851674271577563	6.595599657867583	3.134867210617493	3.2016820319080628
SLA	205.3995890457449	70.08011621660559	259.83642193995115	83.08444710411953	52.32096442949802	24.149633157017714	29.763701105121257
SLA2	22.85597802037537	14.795126232557795	15.976093891562318	20.269996676801423	13.429643229113791	3.8328480797547915	5.085717976704113
SLAIN1	8.962221396863452	4.705304477798406	12.659283843295709	11.71158385595423	5.161802440709776	4.6001391520003585	3.2212222310630025
SLAIN2	12.458284450752185	12.965168579907687	13.846629183626675	16.406534026122713	10.898577545582068	3.523124702736963	3.377323394055283
SLAMF1	11.307003891058084	31.95995943640635	24.227114922306342	27.738979523392768	27.802923597448977	10.110793454514578	11.491143039043509
SLAMF6	108.26108401030345	43.552629941088355	90.12305014695163	67.99380003426461	35.59355809538003	23.10630678907993	17.885520852395576
SLAMF7	54.957598310450365	34.02923995251817	35.46459294713065	39.44620329878551	38.024365505019645	16.0168464731134	17.243412185218975
SLAMF8	30.087729515845204	30.90468741849724	37.99060193315056	24.223136569996235	21.09102459059784	5.550690666279304	8.884265675792664
SLAMF9	0.0	0.0	0.0	0.0	0.0	0.0	0.0
SLBP	56.9116526388326	57.45522739752676	85.13759896379744	62.722058875498995	52.51900670013621	38.1313576660804	34.866551595960395
SLC10A1	0.05022554021913006	0.0	0.07148758843681291	0.09808965833894034	0.02644036525529292	0.0	0.0
SLC10A2	0.0	0.0	0.0	0.03810423937408847	0.0	0.00600642778346705	0.0
SLC10A3	24.11100471563495	28.906625503187417	21.10889398375624	34.8198237427715	30.362919290687326	10.44778085839084	8.108317051091735
SLC10A4	0.05844194048700935	0.0	0.11078689962027832	0.17095445945841425	0.030711066298335865	0.027026167572604898	0.029243292792522357
SLC10A5	0.11755785673676167	0.05982800983337477	0.1675741221856082	0.11502022949519075	0.06203471004391936	0.06353333907976322	0.06900472948931458
SLC10A6	0.023812216295273636	0.07208966558495478	0.06759201393617564	0.1171942957856067	0.0	0.0	0.0
SLC10A7	2.884503747717842	3.306309075371452	4.402223177394416	3.2089463435553824	1.9541883194123928	1.3375360595044272	1.1187304104884994
SLC11A1	0.3048910514850709	0.852569400673354	0.32155296023111735	0.46620423531579225	0.3266454687579541	0.19256058949195953	0.32288523263659696
SLC11A2	11.02790350088726	7.682080354616845	10.24805669612443	10.026037161613983	4.951666241744791	2.2435066262450385	2.499991995534674
SLC12A1	0.3340625846499852	0.0	0.0	0.03635411671429489	0.17953242183519902	0.018336598991910202	0.0
SLC12A2	1.8558524592122887	1.6340964395560151	2.269378524915099	1.948383115894921	2.24614315372392	0.7271264521583185	0.979493878019327
SLC12A3	1.7042697454410147	5.777779504779085	2.540826455288829	2.9185634246175582	3.661433910746336	0.8729018696049669	1.140697788559601
SLC12A4	11.005072031987062	10.202023411835604	13.80273381942481	15.796055171696967	8.109623574670826	1.9431168800436098	3.729137079073735
SLC12A5	9.843128435345278	10.303652686009897	8.131237440967237	6.934883285560544	6.87883193011199	2.07256412067067	4.2778214007043855
SLC12A6	4.980472449257692	4.8511425372382	4.877283554597166	5.919856775936072	3.7248402585311684	0.5784811981262408	1.1909392133123307
SLC12A7	11.04719973653931	14.108709976040458	9.556011121053695	14.370703490122205	11.904816011363065	1.4855071278647003	4.380190925195212
SLC12A8	6.741375058183507e-08	0.15381044621339024	0.383996954991666	0.19182653794638083	0.5907995788294955	0.33287439625483084	0.2800137417456061
SLC12A9	20.97607368403733	20.010019150693395	24.83718908809515	22.098128625384845	16.047759763002915	2.9204870577641766	8.809850515906243
SLC13A1	0.0	0.0	0.0	0.012702145275768517	0.0	0.0	0.006481852726666126
SLC13A2	0.0	0.03560319448252147	0.0	0.0	0.0	0.0	0.0
SLC13A3	1.4812888918068365	0.44146637284178225	0.6224608295899006	1.3699944284737469	0.7211345369172095	0.18367907335686917	0.27578402709368643
SLC13A4	0.0	0.0	0.0	0.0	0.0	0.0	0.0
SLC13A5	0.149764052973963	0.3332343601704282	0.12821951481187543	0.5743809642575426	0.32830767545600903	0.0598034783936614	0.20507801272437187
SLC14A1	7.975321725433192	1.2647305424115856	2.5407637937975913	7.656078843627139	4.573630389126389	1.9016604279851244	2.0349585615691512
SLC14A2	1.1312385008061954	0.2641350959268416	0.4116590846914032	0.45120781017543776	0.38008897691852317	0.11546672221403553	0.31973311724804576
SLC15A1	0.021641063572097163	0.01688452991326561	0.06842510577736105	0.12291633801360424	0.25033241727618893	0.0	0.028213783206041843
SLC15A2	2.248122668067829	9.59510677681373	12.792268373975494	15.929002568925966	10.608509083248483	2.4196777493108828	2.1884214270623663
SLC15A3	64.63388324462917	83.95881707523641	74.97234143566105	79.80925361955185	43.677702486136496	14.109944914824874	41.841474095990115
SLC15A4	21.03992838688436	26.06649914244816	35.393533553304266	32.39136311432529	30.72588376432107	19.04947010723071	16.259942287239344
SLC15A5	0.0	0.0	0.0	0.0	0.0	0.0	0.0
SLC16A1	5.0553948692837105	3.461984654878912	7.758591614933913	5.045886632733876	3.623793881548142	2.578519786463012	3.004059984429685
SLC16A10	0.5708203404920447	0.891228191054358	0.8058493450107806	0.6472965935572406	0.4505244188501125	0.15113680977570598	0.3339222137441471
SLC16A11	2.10491266370687	1.4072199358805761	0.9535561584144945	2.6057397467846024	0.8616448110290844	0.1411340910997645	0.939309355191104
SLC16A12	0.0	0.0456285575821167	0.0	0.031276649026646064	0.011346203183098869	0.0	0.0
SLC16A13	4.870403149597619	4.427165596554175	5.568228117960675	5.0205711014200505	3.8014624889178386	1.011979456894018	1.1560259478116657
SLC16A14	1.116906670625999	1.0211207830925817	1.0882514797673228	1.6079332895865748	1.2182579350659646	0.39432388871265056	0.20511524925231361
SLC16A2	1.4819731248843495	7.677734574530486	1.337050653011901	2.2614738646075208	6.0815377807323285	0.1953852409232384	0.3488741023707749
SLC16A3	20.395416281133762	24.2371423685728	22.71579518473094	20.28674054943419	20.344947561957664	3.771916834367426	8.61944049445771
SLC16A4	0.5811320883695779	1.834936593449326	3.352148945254246	0.4606779027014001	1.3473669854022057	0.5261258551678207	0.6632925402935637
SLC16A5	5.506180857790587	2.930638276304299	4.38713961425611	5.397867979232064	3.343857971834508	0.7191619315126911	0.8633791263422186
SLC16A6	4.353071899741793	2.121145575591136	3.0214865692320547	4.012125925945756	2.8916404706911867	0.9419287965545213	1.7185325675817857
SLC16A7	3.3659405843045986	1.94425822670559	2.629537208075109	2.6929980747958995	2.5421452287208637	0.8934027216213352	0.9504602726515925
SLC16A8	1.4509648952491383	1.1419913254580698	0.9843451665024954	2.78913514254385	1.1670650704238357	0.03581560692991026	0.039202146521296166
SLC16A9	0.9416195268224736	0.1192631593193858	0.7810727220925076	1.6153040797104836	0.8825556250626294	0.3680506911831909	1.1613908531513557
SLC17A1	0.0	0.0	0.0	0.0	0.0	0.0	0.0
SLC17A2	0.0	0.0	0.0	0.021916660758122264	0.0	0.0	0.0
SLC17A3	0.059956838846880744	0.0	0.0	0.0	0.0	0.0	0.0
SLC17A4	0.0	0.0	0.0	0.0	0.0	0.0	0.0
SLC17A5	3.1572923434754365	3.1113401590041647	3.8310856696021336	3.91983828325965	4.781952964091051	1.8335787976322804	2.343241508329829
SLC17A6	0.0	0.0	0.0	0.0	0.0	0.0	0.0
SLC17A7	1.0111000707608349	0.6754602959294234	1.1797757971277405	1.5386304034347154	1.1450545776587537	0.11626951178611633	0.43778528176267795
SLC17A8	0.01820269014309539	0.0	0.0	0.029468630112813532	0.0	0.0	0.0
SLC17A9	9.649245735433627	6.021649889817355	8.608701770920876	4.8218695242974725	9.38192883593602	0.651211917403733	0.0876483538861601
SLC18A1	0.4374859375828293	0.1665083975962356	0.10359236002211691	0.42919794475541106	0.16474562631277	0.0	0.06403205162809322
SLC18A2	0.24768749926829337	0.04764781258546935	0.01989161151056762	0.10948502658895864	0.2198962706607377	0.04308219073296082	0.06356992834136199
SLC18A3	0.0	0.0	0.0	0.0	0.0	0.0	0.0
SLC18B1	6.2934033952419615	4.745214565160044	4.900098566217554	8.743066510989708	5.684211166427063	2.5575260686882904	4.335853477971633
SLC19A1	19.21101428321576	11.672089076492766	16.431229254987272	14.294872069176346	6.0735594705505696	0.6107689799387885	2.3373510854795194
SLC19A2	1.4508129975396726	0.5790464550470547	1.954276833663727	1.282335851774901	0.7591124579139561	0.991096037239172	0.9934779880476565
SLC19A3	0.3424370710525315	0.07967488161706648	0.23204821692640398	0.16993507988826906	0.12076587239073744	0.04439568840631636	0.08583180512770294
SLC1A1	1.3439107651219686	3.608631140704013	1.7036700083109162	3.579426050092911	6.865244976430482	1.768944331103671	0.5715584362136168
SLC1A2	1.3874875714166368	1.1185477439806903	1.0092930111266725	1.4420631070387389	0.3048465786185006	0.319140902298924	0.12642482149424716
SLC1A3	5.085296495976254	3.4287757813659496	6.294464983552519	2.9443611220954553	2.52214749457428	1.0723821599473418	2.108629114606134
SLC1A4	35.37575994655732	28.92441870479076	33.162666298688535	22.824809684563714	16.00991248665916	11.29190905355126	15.854472373679087
SLC1A5	36.032689410793466	31.377590806609767	43.68117076689287	36.07500523765436	28.792304552213327	13.06751413981425	21.622546632179574
SLC1A6	0.24405601884383143	0.32231617301471505	0.28486520109966973	0.32596351334791374	0.4174917615681575	0.0991198920359393	0.083863093813205
SLC1A7	0.0	0.1848289285248741	0.0	0.19742876064272452	0.0	0.009348414471962663	0.0
SLC20A1	34.82765675239213	28.832069462839637	39.531542551478964	41.700706240393295	27.89335666482816	11.804865290034009	17.475065450210565
SLC20A2	5.4114416938123675	6.4902789962064045	4.72561634992702	6.708403192756662	5.230050899524691	1.5266743949366202	2.0905155849675285
SLC22A1	0.08812106516439022	0.4038593269230426	0.06230294737166875	0.19688809523535467	0.40561509028309883	0.0	0.0
SLC22A10	0.0	0.0	0.0	0.0	0.026770973797017872	0.0	0.0
SLC22A11	0.0	0.0	0.0	0.06022773281018612	0.0	0.0	0.0
SLC22A12	0.0	0.028457604582676987	0.05325752920181692	0.0	0.0	0.0	0.0
SLC22A13	0.020895920919548727	0.02005197513706647	0.07488718137297079	0.019275425764150533	0.06672794149188777	0.0	0.09911782303917227
SLC22A14	0.0	0.11569841308021855	0.022013357207171458	0.08456274488002302	0.09773296037423074	0.021468509471414876	0.0
SLC22A15	1.6218934186671459	0.3460390541103884	3.1133256819091466	1.6800726979511609	0.41277569063884156	0.4280748816759741	0.5807253023946077
SLC22A16	0.0	0.06398183843727523	0.17685658417617467	0.0	0.0	0.05229474850811	0.16795678193897934
SLC22A17	10.648501179483121	6.716869631879166	9.709245812723866	11.699258816513847	5.40814950947531	0.5703918393574283	2.6749855707534795
SLC22A18	6.666853759186688	12.209085180971751	7.339366636026462	6.690255702038985	7.816880163657059	0.5818210298304614	2.211186010583953
SLC22A18AS	1.3761018278466346	0.2959857871762064	0.4466747656227361	0.41717588448747267	0.21500411014992316	0.15131013539265403	0.23875171008558294
SLC22A2	0.10546103257612827	0.013385339035488109	0.1950963272617503	0.0	0.057133836693924245	0.02668770759614092	0.012642110509687221
SLC22A23	3.8015422870599096	3.0412400514552953	4.9122474479797456	4.770625989138036	2.730636225637869	0.4983592303639892	0.8934391485615547
SLC22A24	0.0	0.0	0.0	0.0	0.0	0.0	0.0
SLC22A25	0.0	0.0	0.0	0.0	0.0	0.0	0.0
SLC22A3	11.507348531082462	3.877702316657606	9.417642930834175	11.43251083711842	8.458052077613608	2.3079997443427147	7.616416331512424
SLC22A31	0.951156733932573	0.7004279517746035	0.5338159476576712	1.112680397277006	0.14006593905148534	0.01778974276731482	0.54490029865165
SLC22A4	0.18177795796266238	0.2284057587188686	0.1761941526582509	0.2868061028157194	0.28010086152336333	0.05369803719291921	0.04659205095027974
SLC22A5	1.901724161010828	1.6374546947330564	1.8685059866586666	2.2179531152799123	1.3775055138378787	1.1454343889755227	0.6988813828011704
SLC22A6	0.0	0.0	0.0	0.0	0.0	0.0	0.0
SLC22A7	0.0	0.04911326216824419	0.0	0.3150679057880388	0.08678508056551815	0.0	0.0
SLC22A8	0.0	0.0	0.0	0.0	0.0	0.0	0.0
SLC22A9	0.015360937161830623	0.022381383046232717	0.08364236471674924	0.10846550622053042	0.022899822693100313	0.0	0.032892967368387316
SLC23A1	3.285991897201548	2.354886241831748	3.411867567632049	5.50770640951178	2.921248615615573	0.4504338862622703	0.7488821224255529
SLC23A2	10.567886838788894	14.95020921825617	14.118220671791414	19.45559899119953	11.66269679846538	1.517312378574664	3.104080391215911
SLC23A3	1.2813668832492344	1.0493298906692448	1.9354270079916236	3.500205896067743	1.9271926163976723	0.7001432684118418	0.27318510684244135
SLC24A1	2.9963821772268657	2.7297171995628915	2.050003212706759	2.8526905019784574	2.348665073989543	1.1689782873348995	1.7465579415819734
SLC24A2	0.017813944523683567	0.022886092718914508	0.0548674342742963	0.06509470706449694	0.032650025477161115	0.01019191702652722	0.07557901787604071
SLC24A3	0.9640356906509302	0.6368126072184257	0.4798965483205728	0.7675632486798829	0.8704774869945751	0.1353550257432352	0.2411630536159457
SLC24A4	0.4386974624618498	0.47571211062422836	0.3220034698015697	0.5901503719724963	0.39581526199954875	0.09981331036310093	0.15659382657519538
SLC24A5	0.0	0.016982085838449956	0.0	0.0	0.0	0.007720706188204085	0.0
SLC25A1	61.83418201906205	88.35361214484315	94.40421031545824	84.02053069153833	63.74471047146021	27.841794362839455	40.428972593049
SLC25A10	5.044459640662411	3.868196511714327	9.868138466720458	5.57095722225989	4.326728264570333	0.9563692766649288	3.033507768852399
SLC25A11	56.606169467572656	69.92425848367203	64.72529943866256	68.57939417379376	39.83729445198792	19.631570288626307	28.376162921028506
SLC25A12	9.972450306131291	8.141701118287573	13.284699193242202	9.597937367079997	9.106820233884935	5.904564225699227	8.057564034635416
SLC25A13	6.147905080017101	5.7327483558142065	7.284892730984421	5.350151722662579	6.347740394902491	2.0818283517246687	2.0132961805117318
SLC25A14	3.0623267393932903	4.2315971900065215	5.5477797552145995	3.180792600449429	3.7892179891955244	4.23814848514502	3.009428972179416
SLC25A15	5.254099576629953	2.800590538427732	5.0014000640220715	3.6104016723901413	3.7317879723632403	1.741070883961052	2.0929031762940213
SLC25A16	4.397804368719334	1.513338024057595	1.8750601290076152	2.6354143929453486	1.7503642763664344	1.1860755386500093	2.013745245616145
SLC25A17	8.731199186014019	9.802408260849768	11.470059274569625	9.824218511909761	7.017000641382662	5.439724269559329	5.907590003074502
SLC25A18	0.13625421443562247	0.7867684148345973	0.7762434279120511	0.6598764977635616	0.21541014537387548	0.12468669498884011	0.1482694213752105
SLC25A19	36.444523482044154	41.687320408010486	73.11923445557228	39.99374670228812	31.05509937965288	13.00866267786074	14.732843452062113
SLC25A2	0.02548477885173006	0.07705030805659585	0.2168719389199043	0.07430967310135661	0.16008220673226026	0.03529933757889392	0.01903083480368073
SLC25A20	19.569998781316297	17.933032687888105	28.679355047599856	22.875626600925145	19.530828603182922	11.219410053012998	11.859289828085503
SLC25A21	0.11335915088426507	0.0	0.0	0.050184309675158856	0.03429432714971514	0.015155795858426524	0.0
SLC25A22	17.87845843446053	17.96524473849618	24.891613310773344	25.163771884313377	12.586199510936176	3.2696861550575074	5.141823527560605
SLC25A23	12.69971277986828	15.70351635650471	23.297570525889363	12.865599410682607	19.63644992565804	3.8066511176905387	4.279343026264793
SLC25A24	4.97485532822004	1.5388917093082566	4.74453522566413	2.467643382669391	2.55617501456849	2.0828512740990233	1.6572766234768
SLC25A25	11.008811809852535	11.082766638145719	10.78268847310704	12.915216303276592	12.209945560816223	1.9329235727046479	4.580511074581915
SLC25A26	20.846008457386297	27.70566071894477	19.686956661400927	22.31188717090954	22.3835827421135	11.78977993667231	22.08928609787829
SLC25A27	3.1020506626932365	2.9036626058966477	6.761162022495819	9.556669390283098	4.577175866144428	4.597461989546601	0.9202420261158528
SLC25A28	59.281625399097784	64.34902617274864	81.7266324153063	93.2943504107628	52.35908803536922	21.953207144210506	31.4453076553432
SLC25A29	12.135546965511137	19.41414256391611	19.483752986364628	22.78540024510465	7.920013110540946	3.346567767970291	5.947993491532151
SLC25A3	337.0754532138843	356.17392630326407	321.138114473309	330.73817886440247	297.9062600221325	133.11832817214253	172.52801376619288
SLC25A30	5.941465825692449	2.0877800614693496	5.458070808973747	5.307043512304656	3.2148825747594856	1.400807903986963	1.8911059367291618
SLC25A31	0.0	0.0	0.0	0.0	0.029764355698044254	0.0	0.0
SLC25A32	8.954229327009088	6.582332794964496	6.111548273752625	7.2986591634415365	7.308295668455266	5.033568242724472	2.540595106420718
SLC25A33	3.5841530362810987	3.1277567535266453	4.095595136091707	3.159935869167005	4.7406586178772905	2.500152508853621	2.3921067194160828
SLC25A34	1.7960216392058541	2.114104896472856	1.6504930375182711	3.2373326854251294	3.249480159467092	0.18888205450659856	0.3196069336649876
SLC25A35	9.378516197515461	9.317256955302305	12.318670538901616	12.782541095458253	4.765684768086933	1.6126280282092078	2.401344594789893
SLC25A36	9.101900623355483	7.204748756518168	9.201182766082399	9.7555765328991	11.874877962819218	3.1133001048225335	2.9908542539156713
SLC25A37	6.085416050095005	9.310179640673	11.684660420701386	9.785762276827748	9.43869763568486	4.451201121341257	2.629443194021092
SLC25A38	43.184510362497775	57.29267288412715	53.663150616190386	59.35100583659954	53.299966108850136	22.79682185064476	19.360256840757337
SLC25A39	131.07294699776114	128.77497304155645	112.20923271739656	121.5675467801562	106.6600240210007	33.786522397610334	73.46880775536444
SLC25A4	1.9669206269581312	2.6694659385605077	2.7548169023348774	2.2231063324439058	2.2324183172476144	1.02194567986853	1.09638193712555
SLC25A40	4.729658670094942	3.4850501256063753	4.060887654231001	4.1789634436042995	3.706565853764257	2.8032290338364825	2.178831722168736
SLC25A41	0.15974716424896251	0.0	0.0	0.0	0.0	0.0	0.10447221308027421
SLC25A42	12.229664333402733	30.417326880618436	13.162261638954776	18.98707088022003	19.458251216745982	3.787987331838826	4.435835411135962
SLC25A43	4.8113177535357865	3.145561056799971	7.048678353123783	8.285612888972883	4.918397717473367	5.025122094679345	1.5915832233676008
SLC25A44	18.162946388705635	16.672543524486738	14.465390745805209	17.33276145212317	11.541422944992894	4.398774756589262	6.360889680083579
SLC25A45	15.024981622299507	18.813676963070645	14.988860411365144	22.215372763762684	12.928859967621088	4.719092315692191	7.961291584379586
SLC25A46	13.942873310451972	9.786505396106847	13.002005139511661	11.084265854660687	10.571091809485658	3.63296633669669	3.479846318196099
SLC25A47	0.08056893608337123	0.03472963182386524	0.0	0.0669433885225088	0.03174039378794569	0.0	0.01715824568921831
SLC25A48	0.2233440629279695	1.0376384028121244	1.3211368585590697	0.399643254930371	0.23682568374830537	0.011569160525046307	0.012508380653524664
SLC25A5	270.87862270708314	287.2570991333992	381.44406742576945	367.0062128917436	242.8245722132956	440.0767537746685	284.73201807682085
SLC25A51	4.440203520104242	2.9846881444409115	4.012256479384444	4.375662869140205	2.71984809531258	1.5942701110932873	1.4316381092776544
SLC25A52	0.05871774734651236	0.08603475082218326	0.23576667520339312	0.20738319926278903	0.0	0.0	0.0
SLC25A53	1.5451653849428615	1.203228137215301	0.7581514688070632	1.1870815892624225	0.9416027335680852	0.257325977108237	0.4402112230016688
SLC25A6	644.0153460109643	525.9083115597474	634.0999394230049	597.9745325682092	398.53203137637524	281.3830166156498	334.7180362831798
SLC26A1	6.579371930216301	3.244300697548752	4.300135743890668	7.33816997766449	2.39621123477655	0.6885653257465782	1.2310482734095087
SLC26A10	0.10834258838311417	0.0	0.0	0.07642066176091289	0.0	0.0	0.0
SLC26A11	22.16868876476789	19.265024932385455	24.31382889215045	23.6893393028794	20.326938201190465	2.578281927177187	4.907557891271531
SLC26A2	2.844720612440407	1.113319874956888	2.0823927733780967	1.9760757446234933	1.403253504445661	0.8398356055160843	1.0717056240739673
SLC26A3	0.0	0.12833641544502727	0.0	0.0	0.07359642206150907	0.0	0.0
SLC26A4	0.052946056324876256	0.11183170141686771	0.04790825434892265	0.09477456276172092	0.07757274756718657	0.04092419411446224	0.06394823167174613
SLC26A5	0.12406203226849088	0.0	0.1919116035319357	0.07510546499782911	0.13666652192650686	0.0	0.019232975955364218
SLC26A6	7.806480389060077	8.20612508073287	10.386420956665464	10.584905172439662	7.031677174636382	2.187572758109112	3.1674732872066844
SLC26A7	1.3412553682633286	0.09976557382828144	0.27062530934053997	0.2904233655884483	0.38990730747870717	0.06762873607700848	0.2220732094307758
SLC26A8	0.1638273055004591	0.0	0.0	0.0	0.0	0.0	0.0
SLC26A9	0.0	0.4258447966626595	0.0	0.0	0.0	0.0	0.0
SLC27A1	6.874820007429556	8.332108635990839	6.876307216259661	11.021095437732264	6.041436162988925	0.8108765560801474	3.8441908989779927
SLC27A2	1.424209801478983	0.41308065157239904	2.148599435298716	0.6016227371716485	0.6056269147984281	0.8713097301476806	0.6889957650343284
SLC27A3	14.911412768188558	8.376419425343157	10.71068399160232	16.291088881488744	7.746316035205533	4.0733640209252	6.671526445505871
SLC27A4	15.175987635952797	10.657811362792346	14.088739482688148	16.083641323330735	10.75760719126612	4.337624181305054	8.967768280428386
SLC27A5	11.794704820408004	10.281126287399204	10.307673006515675	11.623603675018524	9.703115032389132	18.02077979001924	17.11643562493784
SLC27A6	0.20687328796484405	0.11264809047498892	0.02104890182768604	0.34675604061321263	0.0	0.10262961991976738	0.028990678207615694
SLC28A1	0.8548718701145075	0.313516711825615	0.20286965236413157	0.32479207163194546	1.1507644479955834	0.03297635721805969	0.3218213318382632
SLC28A2	0.035517059977867804	0.06933214952615319	0.11653026508807307	0.19417209635302024	0.1309232382743728	0.11337360684252262	0.18120086236549104
SLC28A3	0.38880609720354586	0.16182210514463624	0.44266284456948046	0.038820480240570276	0.03142980503851267	0.14678339396232198	0.03500753205977314
SLC29A1	19.94013411839796	30.535681784560378	20.13770060910644	29.866051570835435	17.754230644768924	6.544660595181843	11.78649921997625
SLC29A2	5.413348853942333	1.6059036904288773	8.607666019945821	11.097544681544662	3.308074002956918	0.280248753387093	0.5867326306233382
SLC29A3	9.548304081652203	7.590267291964809	10.390336600595559	11.043119105185593	8.580821339078087	3.395421029763278	5.4966187327116875
SLC29A4	0.293059907669976	0.3915568725341878	0.4228741064281156	0.46589701346191714	0.6382213913291666	0.05559145735495896	0.04881226346512779
SLC2A1	4.427916683160749	2.5741303473775465	4.924223985270748	1.8083990691972596	1.8866680452959868	0.8459692005436432	0.8385554754010063
SLC2A10	1.7210699648061611	1.4352377755601111	1.0178933932068341	2.487731073729145	1.6330525230683475	0.31291993702557974	0.585766460247177
SLC2A11	6.3077436641837945	3.1033465402866804	5.788837461821744	5.3042345865554275	3.753330396745156	0.9292795022984037	1.188253482343514
SLC2A12	0.04347031152869962	0.0	0.037609970467099574	0.0	0.0	0.0	0.0
SLC2A13	1.4337849830164489	0.4239236526679915	1.7217788088951735	0.42904306284237137	0.4340265591724466	0.2724396001561229	0.1670007557332207
SLC2A14	0.054469112154330146	0.49453499212067253	0.31284058231381495	0.8724396658641467	0.0	0.11219346330359703	0.016476483212518822
SLC2A2	0.0	0.0	0.0	0.0	0.0	0.0	0.0
SLC2A3	27.731497872445594	16.67845516376534	15.023160890810178	22.494808076454486	12.000244157903548	6.210548820859495	11.390839461451781
SLC2A4	0.3639431144384364	0.28163965410998415	0.21058164641284072	0.6503416380273417	0.0	0.0	0.14702119357809584
SLC2A4RG	47.12767082218188	39.945890247411725	38.249806333670314	53.40718237690244	33.06423779937348	6.789567606460763	12.697161190531304
SLC2A5	29.592320762262098	54.57987573982152	147.2800316000076	14.88850325630536	15.753433570195948	7.3382908556963535	6.433874511943219
SLC2A6	15.646068852942712	33.59558513100576	21.495704869242473	35.14595480607638	29.472207715032447	5.25149369228809	9.77208965490813
SLC2A7	0.0	0.0	0.0	0.0	0.0	0.0	0.0
SLC2A8	13.341926872207829	15.97637473975891	13.87388571436734	18.086696834975097	14.96558002174209	4.428127843741268	9.499922800097211
SLC2A9	0.7095352978210205	1.8710199545875614	0.8375492193653198	0.9196183545884917	0.5335909075880456	0.4031396281468591	0.4813314436006295
SLC30A1	2.5061574955633765	1.5556215096958028	1.464970108801463	1.9841998055623589	1.3783993552683844	1.3901154744836877	1.6274342060835405
SLC30A10	1.411200045708938e-08	0.0	0.0	0.0001584614277927443	5.133131137480262e-06	0.0	0.013568199041818163
SLC30A2	0.1500425883663954	0.4104689837033111	0.1981091275573581	0.23679173666834585	0.2199583038199524	0.029678767840001452	0.06503415274241742
SLC30A3	0.6554203323633905	1.3279415226536253	0.5468933563102412	0.6315097268551739	0.3072953526164761	0.030483642880735573	0.3292999359035731
SLC30A4	1.3839428438676942	13.52753755118711	4.8308660518548905	6.797853750036911	3.9442233457838523	4.106102402998065	1.6948681973825712
SLC30A5	15.599747083856844	18.809727266424	11.358090103104637	13.598629064449574	16.430175861584157	15.398926745569291	15.020126729061424
SLC30A6	7.023639678588719	5.759690582440964	7.121557047748238	6.643940669983597	6.598416109321151	2.985915740271515	3.178774763207195
SLC30A7	3.820531469787574	2.9229184525233567	4.570784771647845	4.025859390486079	2.6492614093486164	1.1938114687593804	2.2553170350736824
SLC30A8	0.0490024823658719	0.10354583123645478	0.2485712518918013	0.04511571227934974	0.15273226425645947	0.10190237065667729	0.0
SLC30A9	3.4353917332232573	4.253382829686015	2.8913591955102937	3.626470980448244	3.4578269837576308	2.502492868119897	3.538336120225418
SLC31A1	3.869622277858583	4.456390742846941	3.0572758354444884	3.404418008062053	3.845971280654556	1.1948229210561436	1.8247135785373367
SLC31A2	10.69655231299807	12.116862220516937	15.52040556623469	8.638481546251603	9.525262089680249	5.215027187419669	5.5245523141377015
SLC32A1	0.0	0.019892666172469653	0.0	0.09560893338778165	0.04125247383129271	0.0	0.009833115499538136
SLC33A1	11.29953558700933	7.555170749947221	10.563228419860435	9.91663146506788	9.145901124190347	3.0749366344953613	4.372022393833119
SLC34A1	0.0	0.0	0.0	0.0	0.06190472237847344	0.0	0.0
SLC34A2	0.06322671833519666	0.083815388216959	0.2525873833148742	0.1223839797049413	0.1744948137268021	0.05476450577478187	0.0
SLC34A3	0.2997110583002167	0.6488482052144935	0.3593733088434219	0.3943171374746455	0.47363162967322436	0.0	0.0
SLC35A1	17.080762409295396	15.384856657277595	30.550317083318614	16.197083908063	19.340636346874458	14.082386605167624	13.555544807787763
SLC35A2	19.633584850251186	23.186427585315865	20.126715754600234	27.957279715475302	19.83592361144515	7.0052949720639965	10.049568591147006
SLC35A3	3.903837236915857	3.511777396147627	2.342529770812392	2.7114919292901773	1.9286800023743043	0.4503986665915174	0.09743265365837006
SLC35A4	58.28565462149187	75.81922860475103	60.48971933034147	67.04466472759248	49.13160849975552	16.491130010611453	18.960608443914307
SLC35A5	8.413411597057177	7.49648593458279	7.2060072420872725	7.050949927896248	6.743214473498474	6.4184950711992	6.534964881288139
SLC35B1	14.67686301432883	10.869446661257268	12.727600784672463	9.08964570895926	9.608237079508338	4.93775833701914	4.345306112855434
SLC35B2	34.35406983471993	42.02669543491174	52.625468484842216	41.59794647195954	36.86492499403199	10.744655796275085	18.50464802544549
SLC35B3	11.872099938239687	7.496319409532688	13.354170295227846	13.32254475089719	14.795049457215685	8.420473608820853	8.757078809539781
SLC35B4	6.033267316098798	2.8579861723626285	5.063615295355879	4.506629067397445	3.9235028607615368	1.3617531008012822	2.253193439596451
SLC35C1	10.168225356729222	9.228630935929669	13.514679416860012	11.679250113290944	8.512607421454094	2.144618337088965	2.7507353075948346
SLC35C2	41.2163239212941	45.90730247577243	42.281193330048005	46.68812779402398	43.18393968645355	13.496332838643172	22.331181263694763
SLC35D1	4.712035722876308	4.384618446253304	4.97693781538349	5.320246167317437	7.301768088292423	1.0638496966718485	1.0388768618816662
SLC35D2	14.233645188550092	9.070026927378239	7.596707105828099	12.250122243533628	6.093239490311508	6.63101174195159	8.394099361933426
SLC35D3	0.0	0.0	0.0	0.0	0.022667480314949806	0.009954196771945645	0.0
SLC35E1	11.453031035345534	7.171306918415079	7.832325014631278	11.863640812113925	7.102131283493476	1.6811542109632742	2.657636565176933
SLC35E2	5.8337299842710415	2.9861105459105266	5.979497041715678	5.382647966418037	1.9081512562077423	0.4175225261505664	0.3909996256089807
SLC35E2B	44.859061653779875	36.83231448960993	56.32019571408424	43.81256362535673	32.17908806038007	8.121949198470265	10.38904696495575
SLC35E3	3.570725560056335	3.1347785598059152	4.313069157895486	3.677292120758178	5.6213983631883515	2.8796823146597905	2.673398379213641
SLC35E4	1.6662687873814148	1.8041185157093862	1.0875076477662642	1.1810100856955992	1.3924022130855347	0.47176915745862513	0.4087531609076853
SLC35F1	0.021775521174180135	0.0332743416568555	0.031018917209419294	0.0	0.05759398175084618	0.01004556347082608	0.0
SLC35F2	10.619970551142169	7.994104415547836	11.175163569108504	9.241291091863847	7.077786089640785	3.709953729213937	3.8105462733246425
SLC35F3	1.010181652202673	0.5532975191751495	0.44752722516508103	0.6203403398496423	0.6692221806779268	0.12583949571653585	0.6381982131957522
SLC35F4	0.0	0.0	0.0	0.0	0.0	0.0	0.0
SLC35F5	6.539432677848582	3.3044537087715753	6.719244984051268	4.958704335795488	5.142379717575122	1.6213302254611905	0.8938238847804871
SLC35F6	5.8268101997286905	6.626683966641459	8.75960423208654	10.045309832021903	7.1991032097917	1.0827973379791223	1.225851241719044
SLC35G1	0.28377122209008676	0.30007217313481593	0.3906545320924597	0.29276187019377775	0.24405818617495623	0.23009300056086457	0.27066502275373727
SLC35G2	3.855360770692024	2.762579808033371	4.506779852450359	2.6944595609751976	6.576501767952854	2.6796893466068568	1.9427706914277754
SLC35G3	0.0	0.026178292959416094	0.04887060454349945	0.0	0.0	0.0	0.0
SLC35G5	0.2775311797975961	0.2506285266548798	0.3552485498790623	0.690471964696235	0.13022099471516912	0.09637935450700286	0.08387979458155104
SLC35G6	0.0	0.03140620813646966	0.0	0.03025079273547515	0.0	0.0	0.015518106528252362
SLC36A1	4.291774563608871	3.0723158461381885	6.957116423126338	2.633156129281598	4.42201176106229	0.6354844714156125	1.6368551713621802
SLC36A2	0.16569367828251225	0.3762342088199968	0.1579799524829002	0.4093203209325922	0.2735920322927359	0.0133487372704999	0.3509301525182522
SLC36A3	0.030594027084860587	0.0	0.0	0.0	0.0	0.014134843093355665	0.0
SLC36A4	2.8619638153853755	2.538684102754745	2.9434176113881403	2.61278529287439	1.5057624541416308	1.6828017311992376	1.2680596502520034
SLC37A1	28.930606520177733	18.531652636094943	15.631709499268528	21.004724357863406	15.118364873199436	3.5207901364391665	5.022542928752082
SLC37A2	1.5243497729048925	2.1836296599736253	1.0287533404222868	1.8788277784213396	1.2340510134642768	0.16792541173015452	0.18941269201588495
SLC37A3	12.833258011172394	9.78587787420972	11.798695480290052	11.558178936778278	8.736310230044047	3.4397558653528906	5.009767830642606
SLC37A4	0.21401543844794624	0.43392403701007165	0.0	1.078972161900027	0.33151972424326814	0.7841929846635018	1.2047884800999409
SLC38A1	48.82472168038653	20.48546856805109	40.950169961775224	36.30527012910816	23.673024150331976	7.045876639538118	9.111210561204645
SLC38A10	75.70594216649096	57.10049742547528	47.833452918748236	72.9628389640448	46.111597455291644	5.288901786253397	13.938173018626594
SLC38A11	0.3963798857727665	0.5773048805647456	0.041967843573677666	0.43104971997409924	0.4972972799137234	0.09510466972246934	0.02440079985763277
SLC38A2	26.78834952330655	12.881640586173033	19.86775836209593	19.25506914837001	14.314983297118447	11.00845910578163	21.321809092557565
SLC38A3	0.055647444570911864	0.22124101843826227	0.09526214333856586	0.42874837203569816	0.019409188627184992	0.031557230557423654	0.07506636614251816
SLC38A4	0.048932299998257545	0.0	0.049153120358241154	0.017961496185615378	0.0	0.023945466934471193	0.03695508906769929
SLC38A5	5.98825777444751	3.6462284726614964	9.276697994286451	5.159914758102337	4.456471603959547	0.8810966028180247	2.4012117308994965
SLC38A6	2.4725245297669987	1.1742444522451794	3.8135536896828457	1.574672933548357	2.2434588097433457	4.405594239084954	3.761870337612975
SLC38A7	5.516625231776663	5.679943817510601	6.448925347559468	6.592836384326211	3.7205120358313994	0.8216758079222104	1.8653768567248097
SLC38A8	0.0	0.0	0.0	0.0	0.0	0.01938362011514494	0.0
SLC38A9	8.424622210599903	6.014895911326995	8.409097962078375	7.6285772863461645	8.034685017766197	3.5439075564589784	4.540578918919811
SLC39A1	64.05788853679344	72.01784749397235	80.12016440805446	62.192168760740074	47.99982760832423	17.959065095464354	26.242358944508275
SLC39A10	9.010034857714665	4.090221585596816	10.885307676318716	10.817926331084728	6.071592891870329	0.29459098475206424	1.5354933836042903
SLC39A11	10.398500877819805	15.655043551066854	10.198194970525938	11.57254036166154	7.816859015989138	4.079859097185966	4.670888210306408
SLC39A12	0.0	0.0	0.0	0.0	0.0	0.0	0.0
SLC39A13	35.02250916505105	51.84792127621054	46.2293904361187	49.384771136371114	39.74922287419254	7.254708101805447	11.951607593091785
SLC39A14	5.4317463388332134	3.531094301959371	5.91504554262623	5.712450485754841	3.8247686288037963	2.1832774646523503	3.108075373352283
SLC39A2	0.04442375094765505	0.0	0.03730457830968392	0.25588257588326146	0.2754977191407093	0.0	0.17454282271824506
SLC39A3	24.351093110049124	27.918493610061667	25.131262367985276	37.34523806900806	21.142183618971323	13.14672834941555	13.370769980996238
SLC39A4	1.3941396808457536	1.2935180193801967	1.4784952201112738	0.8599128426105804	1.6658765233602155	0.13210285323806703	0.23353735907979667
SLC39A5	0.07577206267683745	0.2519551762206862	0.21243463016943953	0.3215452632220632	0.27805179348693176	0.0679541850462646	0.0
SLC39A6	18.61658327218554	15.658637716731555	12.721740469165708	16.494544216966148	12.76586459914142	4.7776812389868875	4.297862322719509
SLC39A7	44.71727048654214	47.002569647589574	43.873670278396936	46.32712831748879	27.567020515959562	7.542479024764976	12.539998300738386
SLC39A8	6.659362951773564	8.716870315084773	11.596419490070163	7.974451499134547	11.765472617631977	6.733795918270428	6.7014084746474625
SLC39A9	17.29136717701011	12.606473621989617	19.019263584662195	16.77182334474949	12.4304060512569	5.50457133803119	9.364145553444756
SLC3A1	0.38592918271546006	0.6743487412199975	0.640652959006669	0.9768130107826467	0.32532232966879016	0.08190967783545222	0.05185625684231354
SLC3A2	56.40787924406883	65.35118918905414	64.3021362201737	69.47739858393292	63.28494466271603	13.973702406310379	31.039881040071236
SLC40A1	95.40848013807825	19.723643246616774	53.82508705319062	47.40595841392113	52.84238273943465	16.389350566745954	46.78206858123786
SLC41A1	7.414014682226611	7.012106195100788	4.624726345599318	8.388353396201467	5.924575559939675	0.7227411750182899	0.2701281239787643
SLC41A2	1.8258605377702288	0.8508999870460889	1.7986180580611109	1.7187288665952725	0.7405264775064437	0.6718696430065632	0.6289719665050866
SLC41A3	28.88996445961169	35.81871675319746	32.41451866856737	33.61764012965634	30.50507532425099	12.349418957598512	13.88282444555906
SLC43A1	9.320904771819569	9.590595335664732	17.780108240272607	11.657200961348371	9.751624612266887	2.0290919472995768	5.332283172187688
SLC43A2	35.08637371311998	13.847965184007945	26.250631287615757	20.359038919060456	12.837714364817668	3.087172310801943	10.212695510880346
SLC43A3	23.93281791347061	24.961876063627916	34.681659563831616	25.593555835817664	16.809985157633836	6.016667991246578	7.739125088763153
SLC44A1	5.17225765335364	3.520163320128975	4.492779530733835	4.792280765089461	4.049454141324832	1.8012853155387476	1.883859721876036
SLC44A2	84.5850255869367	81.46646495962963	75.88862625475802	85.84305661567909	82.9335051528662	9.5732680453529	10.113855496586655
SLC44A3	0.357796883046144	0.8749808969994797	0.5864356058321656	0.861996657201485	0.3979850116996615	0.12550929651312548	0.32497344722681465
SLC44A4	0.9839593255838679	1.208524327662896	0.45388489469056337	0.5054250050754128	0.471440731277315	0.1958060421536898	0.14174907028477213
SLC44A5	0.1680665174088134	0.15938334578590352	0.021015359214808127	0.10252536745190377	0.28725286182748766	0.005816360487609362	0.07436499572668631
SLC45A1	0.7871423692158268	0.5486195529760554	0.5808205162981381	0.43957224070472223	0.45179003628254977	0.0	0.1134990402259497
SLC45A2	0.0788187369198543	0.0	0.4665987969808969	0.02872580653046919	0.0	0.0	0.0
SLC45A3	3.4495547881707136	2.8581526974127303	1.6178346023019907	6.856665192916691	1.7309507172212135	0.23191338297629738	0.1318012266921671
SLC45A4	6.2263591217882075	4.700474835032844	5.403083379159658	6.194758383909834	4.427391163841846	0.9161232074408387	1.4646808887235743
SLC46A1	5.021705926368474	2.8712047756938266	3.6897421513783764	5.285091651975742	1.958290966987744	0.6025222495712823	1.2874981075127203
SLC46A2	0.2434976541155156	0.3932211516390747	0.6087689511454526	0.5217097345067656	0.2220251358974321	0.038978451861102936	0.06914204691793668
SLC46A3	11.884251754996992	12.63904314637192	10.248222584695235	9.867425281065898	6.386929843236531	4.817353804331369	3.8274239461056494
SLC47A1	0.6377293124675527	2.224372233814897	0.9820392872992147	2.4196232834048264	0.6389867959232072	0.49702510972284175	1.4674878548996428
SLC47A2	0.0	0.2292023035418529	0.0	0.0	0.0	0.0	0.0
SLC48A1	11.939671915587805	9.169536968517143	9.066081261458471	13.943376476755095	8.73656122466529	2.8027011785485034	6.146450577427825
SLC4A1	0.4679104862048129	0.03867225115588746	0.6439666603985537	0.33776578863629103	0.3634473453844804	0.011861798120826661	0.23038524369124525
SLC4A10	0.03462666570322637	0.10306054948628485	0.0	0.025508861718043674	0.0	0.008035820710237118	0.021913841804797496
SLC4A11	4.051253963952869	1.2170345541113594	7.2846344949689605	2.0660500715171266	1.5397053070506121	0.2302496424285876	0.7512871567767627
SLC4A1AP	19.136370201677742	17.846368583393264	19.526871524009362	20.956177081667	17.341087689630655	9.678756483632043	7.936452536778601
SLC4A2	24.646535280129207	25.25364943549585	27.55821215881967	31.994700277453035	22.502658210915637	4.123255730248069	6.380806892703545
SLC4A3	0.41431928673777874	1.2167596879717508	0.615958861656027	1.1492631704031675	1.8240244328538524	0.15382069207289928	0.12106028216722287
SLC4A4	0.10743335682345467	0.025673801157008125	0.05342425984658261	0.06155047734683583	0.019938520676423988	0.014535898886466558	0.006348408602093514
SLC4A5	1.4337396970357208	0.3605128563816882	0.4818108687446703	0.9569341235768327	0.7765587200053465	0.19193726608341644	0.06494421601213962
SLC4A7	3.204494275400023	1.6262940089826494	1.7582373835628995	2.3923043896390968	2.178181598270372	0.6877609141433232	0.4807916158943877
SLC4A8	1.126615606535411	1.064066350126652	1.8120171897209252	2.015158109670759	1.5343352318024497	0.17767060973890292	0.1737361076783075
SLC4A9	0.05982589739547972	0.035831056259409966	0.05734846486197753	0.0211246704152952	0.0	0.0	0.015202029023631214
SLC50A1	31.752411675392835	42.11733943259565	47.603700055100575	32.67959268778382	24.844414200813155	18.859748651591214	37.21895131081355
SLC51A	0.4640531282605336	0.32885658312831656	0.36898095172954526	0.08359109592787228	0.2682694462476414	0.0	0.042398178745127524
SLC51B	0.3928552963290399	0.37656309579394676	0.059263060363569764	0.668689062307124	0.1307106337196089	0.0	0.1239060930933702
SLC52A1	1.564123062960415	0.1737040282736353	0.35946551594242093	0.6380640277349847	0.32708153691758324	0.22323018666093142	5.398453472015208
SLC52A2	39.22244581115708	38.35562153579188	38.56063969234655	45.75920823998637	42.53298071024415	11.302732635860943	17.61247318829064
SLC52A3	0.4649999573162067	0.6146217586623193	0.16171469195395893	0.40011633757899934	0.3193199199172607	0.06130814402688611	0.06935680642792597
SLC5A1	0.03392832245367239	0.011171027690116908	0.038789295052928496	0.023074445040622837	0.0	0.014168905748023208	0.017873780830795383
SLC5A10	3.3600996954375377	2.7897247789086244	3.8824662159393926	4.679603982219336	1.3601108520561986	0.12409349501639766	0.27442331417854837
SLC5A11	0.4942019431673874	0.48877815433298544	0.29846890597940345	0.6990553096347978	0.12610805527476598	0.0999991487919678	0.06768475024301002
SLC5A12	0.05183256172687223	0.1094713476025575	0.06688565422649129	0.0657818026863628	0.047294362554374914	0.03471668080908663	0.0
SLC5A2	0.16375276310599873	0.04711049175714277	0.09644750278779957	0.0	0.0	0.0	0.0
SLC5A3	3.6525632639518317	1.4134368710843557	2.565153776631047	1.7804224503315336	1.8092816791753505	0.6432917708966688	0.6104724635535967
SLC5A4	0.08458170788779906	0.1029908865069924	0.16853127959074365	0.19820455918298685	0.0267128882024803	0.0469692725836337	0.0
SLC5A5	0.3022300286488657	0.38445777087749655	0.29891520518003856	0.3926596600851773	0.4351231362460233	0.04458975285042599	0.22066044813810493
SLC5A6	16.541237216334235	15.410322778106082	21.506883401107448	20.586575984576104	19.672240238835997	4.503451379851435	4.221164971911264
SLC5A7	0.0	0.0	0.0	0.0	0.0	0.0	0.0
SLC5A8	0.12913710351699148	0.0955288990119556	0.09272778139986526	0.1569516478023849	0.18113964459667686	0.0	0.011775971550448627
SLC5A9	0.0	0.0	0.268294588955337	0.0	0.0	0.0	0.0
SLC6A1	0.050264217876633044	0.08812117092907679	0.0	0.14786635698432415	0.07987868927654929	0.009994654863816121	0.0
SLC6A11	0.0	0.011566677332069952	0.0	0.0	0.0	0.0	0.0
SLC6A12	0.7539133388098083	0.08113933066183199	0.2876029239005462	0.16081839105306162	0.5038209125118909	0.0	0.0
SLC6A13	0.19698657547694487	0.13222560799014182	0.12586409359041073	0.9321605670944084	0.22873063843966146	0.04838692783027554	0.06649924310923883
SLC6A14	0.030657880381247393	0.010981730339414186	0.01092028181493454	0.056278904160421916	0.05722869103374184	0.0	0.005463241937898822
SLC6A15	0.0	0.0	0.0	0.0	0.0	0.0	0.0
SLC6A16	7.596192074906762	6.616673035712871	11.495814106742115	11.731104572201065	20.770139746579716	3.492145065894894	1.8325184042776703
SLC6A17	0.0	0.022859726252648427	0.014182490383953583	0.04385247008275539	0.06322363193405467	0.003452829347408759	0.015072876415089365
SLC6A18	0.0	0.0	0.0	0.0	0.0	0.0	0.0
SLC6A19	0.0	0.0	0.0	0.0	0.0	0.0	0.0
SLC6A2	0.0	0.031957128510554655	0.014902744314035044	0.04387563140033679	0.0	0.0	0.0
SLC6A20	0.20184252021493787	0.216297999867757	0.21823890565392468	0.17442372915570425	0.10088565470687727	0.030226585697364694	0.009291515767549274
SLC6A3	0.06030620357865324	0.03833920105568489	0.07087245340650372	0.08795402640826544	0.1620292020248928	0.005765567739968835	0.0
SLC6A4	0.09504238242776686	0.0455686717922541	0.044967322135679	0.043939898700658286	0.10386210465004675	0.006781103826473345	0.0074848898813246745
SLC6A5	0.0	0.0	0.0	0.013224408347528138	0.007139565475390741	0.0	0.0
SLC6A6	12.232472350887239	11.306582047905252	14.734604417791424	9.242949723799232	5.43831510692591	1.1835011434571046	1.4485298849297088
SLC6A7	0.36673170322138793	0.2809333103558047	0.1496225087411973	0.562642611389724	0.4990370280607972	0.0060742866162522	0.06614283634179707
SLC6A8	2.8788638420237698	1.7311722175125364	1.0860662978321383	3.1211783257590113	2.8413865625044488	0.3499358470247289	1.3683941551925267
SLC6A9	1.2675209737009743	0.9361871831611965	1.2053151987112503	1.7909776752258808	0.9368882134677501	0.10270655054119349	0.27131202289039824
SLC7A1	5.36632104179952	6.754436434244132	6.725546504211183	7.847476791406876	7.668228976354676	1.1672831488980235	1.8228950504285573
SLC7A10	0.19431092545390216	9.071091299990135	0.1553724704550392	1.3367557962026395	3.320479929877643	1.5375581082591339	0.7408275274164009
SLC7A11	0.10596721762832195	0.07556448829706741	0.09831718767800712	0.10130591352137497	0.07842485759967555	0.01366051483414088	0.012576668239650202
SLC7A13	0.0	0.0	0.0	0.0	0.0	0.0	0.0
SLC7A14	0.03293915894378707	0.010170531312021058	0.014283679605229693	0.009785297642493251	0.011646810233276517	0.0	0.0
SLC7A2	1.161843632879433	0.8003453239409339	1.218136608074286	0.7242224395581647	0.8349481721997738	0.3068270886737987	1.1932528099968618
SLC7A3	0.5319668754549558	0.0	0.8875178883571744	0.178304129839848	0.048070763935730954	0.010560303478163613	0.0
SLC7A4	0.5433147313910984	0.42540544807214253	0.14642083125558503	0.6028947285735593	0.34831327061371	0.04079632128680877	0.3098693713022671
SLC7A5	27.690544562221135	28.759250833847833	18.093264319631416	20.608278631943797	18.870754903644663	3.438558948853025	7.316466820737576
SLC7A6	13.983461362943538	12.317801083850426	11.29512682939995	17.240400594329817	15.529954884590541	1.7730547898189668	2.0831631909986745
SLC7A6OS	24.454791425965297	24.99910826401795	25.961763428276424	27.08162331489792	20.74086714465291	4.7896692079612295	5.1534591384313115
SLC7A7	38.07566029827041	34.69052202814026	19.4954479902605	38.62930320529684	22.304271543456196	6.068167735364534	8.687056693984713
SLC7A8	3.5609731645244898	3.434242497489202	0.19646175019350443	4.848520386528877	1.9711980936380344	0.1570633830863648	0.07872804052971305
SLC7A9	0.1789213109890464	0.0	0.1974649409753093	0.0018126652571772706	0.3411397631313171	0.07851801064926445	0.0
SLC8A1	0.8309203172064641	2.0019236732217642	1.0970584660515632	1.402861998133425	1.3497202978876963	0.1315605155288868	0.22044643088448668
SLC8A2	0.08845393211716246	0.0	0.37824727396914537	0.013356434897656033	0.014413968481402195	0.0	0.0
SLC8A3	0.14600857901184794	0.5157529853725089	0.1843329659299069	0.19347692031768338	1.5556788455484587	0.008873956450254017	0.009285709343378246
SLC8B1	15.644436304181013	16.00919098740843	18.887912677471526	20.80652965456023	13.340187184800554	2.526727983478412	7.114255154698949
SLC9A1	10.087113808272587	8.12931998081255	7.968510829828828	12.436091431909212	5.996717304417593	0.5342714640081605	0.33459061560617
SLC9A2	0.03556530156522597	0.054612722805954084	0.09321351773112263	0.034930927668020306	0.10370379293312126	0.004126644269231372	0.009001936815370204
SLC9A3	2.253441900819694	1.3387073671426708	1.6202541614903394	3.672797839559416	1.7244513339489211	0.04717156304298609	0.11142233060948148
SLC9A3R1	134.84350665276264	100.48970800864682	82.9978904260963	154.86525660289837	72.0000677914945	28.80093719695366	43.08006493122228
SLC9A3R2	34.235335853709245	37.330413117802784	29.14869633913409	51.3378249537136	18.981660323409287	5.441045645669819	29.007490190707923
SLC9A4	0.07532002634514812	0.24947811610043025	0.14061652770196775	0.1875221934389375	0.08044883040351558	0.03065859052885811	0.009910903967211615
SLC9A5	2.315040641389084	1.11464749591882	3.468060566670496	1.3919205635483434	1.305446950187089	0.4062503851385184	1.049473808670649
SLC9A6	5.703629596113182	4.352759428751434	5.427602119312493	7.6991360850065504	6.588536764778362	3.0465035865974883	2.3452245699341647
SLC9A7	6.422839934151042	7.697495547142504	15.440969922348067	12.471390969482576	5.189200654337124	4.067019445985566	4.06229489246522
SLC9A8	7.325224845202484	5.692357704912148	9.206742699771823	8.768459481359274	4.954326195415035	0.7404726405226869	0.36450973282442467
SLC9A9	13.700385776104401	14.774796299357934	17.535488560800015	13.309816586098696	8.203152187021313	7.02009299418904	8.857159710220234
SLC9B1	0.9260528245227273	1.615122297805729	0.9550176951943508	1.1287623771805952	1.1729793682171694	0.4185907495384411	0.6446298792171403
SLC9B2	4.955415234328905	7.424917631175527	5.106231255190103	6.524437282354012	4.26025127540436	1.3565521736991442	2.629928134850101
SLC9C1	0.0	0.1399254487650734	0.0	0.0842168034982762	0.06604303902037367	0.011377332166770282	0.0
SLC9C2	0.0	0.0	0.031318274503430166	0.010756284842713182	0.023220703307584856	0.0	0.0
SLCO1A2	0.6185662912501648	0.9467345982958555	0.46428801971406175	0.4685856974773168	1.2235434421999827	0.07133310770179424	0.9825414589689725
SLCO1B1	0.0	0.0	0.0	0.0	0.0	0.0	0.0
SLCO1B3	0.0	0.0	0.0	0.0	0.0	0.0	0.0
SLCO1B7	0.3060766974950715	0.0	0.0	0.0	0.0	0.0	0.0
SLCO1C1	0.036940538420004776	0.0	0.07332097598972798	0.1702237163687661	0.19983559287734298	0.024168612080354812	0.13136329543331815
SLCO2A1	16.296294564934406	16.301377228024823	12.889499847623275	14.296516874720341	8.348126499795685	1.5135752187482767	4.17926212558434
SLCO2B1	48.42578302143945	61.66329406729423	39.63567327745503	59.62648415434115	31.276921497938353	5.51644344763591	6.619441078863732
SLCO3A1	6.450505007717724	5.810961008720506	3.96609819507726	7.526667903205791	4.098523780108378	1.0540827518130786	2.261266714724271
SLCO4A1	3.9229130575963307	2.3647015058264653	3.369314763345084	1.5452893174389213	1.0193909053790913	0.3915606427472693	1.4987530978359946
SLCO4C1	0.3549089981679303	0.1385459274958596	0.16338620767398893	0.15064993904257995	0.19133564022036875	0.04606475848502867	0.013702052607375892
SLCO5A1	0.41638186054290083	1.807812596404133	0.5262638073163592	3.385197634426622	2.47846584212673	0.5444826136900442	0.4163416088954315
SLCO6A1	0.0	0.0	0.0	0.0	0.0	0.0	0.0
SLFN11	21.016465816612904	6.436252025264178	22.50114586916157	13.611478315771599	9.30067953556735	2.0759927469957664	1.8682716565714386
SLFN12	4.21785846590807	1.98192425024624	3.8515185943255466	1.683147732455577	1.9514950934112947	0.8103957396962342	0.3673487397338384
SLFN12L	3.7267090366151914	0.6887614843062604	1.510465961590727	2.7090406311802036	0.8292776003641626	0.16844330311234534	0.25276872681302365
SLFN13	10.336403116847496	2.492344344437821	6.25233985127084	6.204414186147014	4.523771487448948	0.6605570191129249	0.6315899048917721
SLFN14	0.6690573711688064	0.2881285802289293	0.32391217078541756	0.45319588193378757	0.22901232537627836	0.03197324679590996	0.03475875246611615
SLFN5	18.911986342670055	9.847161451751854	9.152085082260088	12.419971014074315	8.746100655692477	1.8206373060459877	2.8788413346537203
SLFNL1	0.3170906878916484	0.35172033373634237	0.49344271147947016	0.5162259229738908	0.2686354418870096	0.1139518609562844	0.0
SLIRP	135.6109585781588	154.88329217492003	155.20941827003742	126.00126641337843	147.0982604733497	132.4283358065404	140.40231166569816
SLIT1	0.1398613630973644	0.17208143593962388	0.17151502833461185	0.2534101580308099	0.13911979238900485	0.02314487869041315	0.033433082587634555
SLIT2	1.1482648275770901	1.1038064945115367	0.9755365114620373	1.1989621483962418	0.8108340142539392	0.24349572829760602	0.7462702459656438
SLIT3	4.971865193679992	4.718249996422403	2.020121403780058	6.814884710369057	2.8708466737534346	0.3211420130498672	1.8325085075260583
SLITRK1	0.04952371654298493	0.028511586453084714	0.01769772814442705	0.027356402428365234	0.03937639371839907	0.0	0.014098664928243076
SLITRK2	0.7740861985030922	0.1220539803882077	0.7599338586963917	0.32243257400259573	0.4668996220538759	0.04338933392181743	0.07111879934311971
SLITRK3	0.16253167429712279	0.32491257608754376	0.0	0.043404309147427655	0.0	0.010259266078086027	0.0
SLITRK4	0.1505958898377291	0.37843553121146023	0.13812974294220304	0.12050854657312726	0.02481044399692034	0.04128637050388706	0.03383204538700957
SLITRK5	0.026636247877100727	0.027341054121748032	0.027687953301283486	0.04847403292950214	0.025963555836054475	0.0	0.004604871928675758
SLITRK6	0.0	0.0	0.0	0.0	0.15495319234080696	0.0	0.0056887765362061415
SLK	5.037814115873261	3.3505075990858275	4.868894112044849	5.095724156237589	3.2058313728922148	1.4573057987060634	1.5299512027013429
SLMAP	12.48091284943582	10.230236232088263	15.715757603290005	10.72778869508476	11.338412234714934	4.508614699002192	4.800343659447646
SLMO1	1.8370293794428445	3.5308898924603733	6.162482645796886	4.220914292074571	1.3737412289491537	1.8379917651616489	1.217132203843398
SLMO2	21.15982912514362	22.794712097671454	28.705824239184647	19.94500607959019	20.26169341614163	21.240196997646397	23.18566432372198
SLN	0.41886215323404663	0.44040186145901017	0.5860455852414219	0.25707936129020004	0.18389025127004843	0.17895545543649582	0.0
SLPI	8.37315026528698	3.9030002471854868	2.0874592517249284	6.622897803370823	0.721059344269174	1.1353743199116209	1.4141715797757102
SLTM	45.13500493992944	35.80038512059879	50.719634762839824	48.49084142854686	24.381873818038645	6.786935397442419	7.518908586251193
SLU7	22.7147947252676	20.55751743499876	20.16117903466438	21.26473795537486	18.425864364511348	13.675546428755167	11.115373277072079
SLURP1	0.0	0.0	0.0	0.0	0.0	0.0	0.0
SLX1A	66.15833006329292	64.47312896633653	52.36554832145346	39.26061567375727	37.15188462895134	15.455836867925502	33.24640511034545
SLX1A-SULT1A3	5.941169484512968	10.761167910555194	11.491137789331686	6.838657092499352	6.0950539602185465	0.015381721629181166	0.5073804761950678
SLX1B	18.090088933652194	28.88422788394882	30.267703026614583	37.394475228632345	10.795969066144806	8.650871551242549	11.790989871020379
SLX4	5.546826153215264	6.645667822352999	4.991379383856869	6.872490919944919	3.1706557519282903	0.4037490484310482	0.6318816114791339
SLX4IP	2.3158352914432356	2.795539278574662	3.591950698544892	2.7200820325463333	2.4032773755489427	0.82512146557464	1.0285248596950893
SMAD1	8.830954490555305	12.565666658462309	9.289950835014752	15.21042022699499	6.3856539339390395	1.9573018902440098	6.076798971511242
SMAD2	46.45075977684951	49.884048896478745	62.04699857505118	36.696688793125475	30.225589816158767	22.53649998195696	14.536075370538482
SMAD3	18.39284779136365	12.273739919382317	18.437933753961822	19.321413299399335	8.434490755868152	2.9174663722795056	3.571094368062483
SMAD4	13.276305655258131	12.253314234278648	16.78885385689989	10.538809222512882	6.766110489611351	3.2132483913512386	3.649897252776265
SMAD5	5.332485827015911	4.212989403366457	4.882489676876271	4.635676466651653	4.123234125143836	2.4481443964259437	2.801923038865731
SMAD6	1.1780222920916685	1.0402670007279724	1.1797192378265278	1.2483429222693543	0.2096805372136592	0.06349892884698671	0.6353009391612203
SMAD7	8.365987163117433	10.263604937940169	2.9422667769714077	8.311090338312354	3.4747916429583867	1.0025802496744145	0.6952007808765166
SMAD9	0.9953494342223133	1.4544714188468042	1.1372883026939267	1.3720423803339452	0.4732834729658455	0.4227607715556574	0.39801784427075004
SMAGP	20.04082401579053	7.142042916277294	12.387024349083408	9.536895679394808	5.024295369475906	1.711158196053793	9.292571627236864
SMAP1	12.04951927581683	11.912348643361346	14.133120569895445	14.852529298498336	11.671428656448699	6.553681405700275	7.316869247400017
SMAP2	160.98200831758083	401.1731946023845	195.17637060234716	179.54918991208842	209.8453173946975	53.72412258241045	74.04974252440716
SMARCA1	2.4351509422289874	1.8883940681481253	2.07320995680654	2.3930371883836803	1.449829128259859	0.5288340679326338	0.9678874625658775
SMARCA2	67.01452541252422	75.53950858925496	58.60404345556783	61.138731493879035	41.15648879616381	19.704058058915873	24.54978591068482
SMARCA4	14.248528913741342	15.528839766430131	14.828758292148656	20.122147356409354	10.366419040034074	2.0620001792083005	5.439649442858222
SMARCA5	18.7384108610186	13.510121806364028	17.700535057638636	15.682816770804564	11.172214269946322	7.164013503128109	7.9848105393447195
SMARCAD1	7.991756213721279	5.081593778655809	9.499573920565844	7.3876577582328125	5.943392754849715	3.2518874911187323	3.0720725645698588
SMARCAL1	17.802248821992784	19.930045495382277	20.213373585832983	20.08735455185712	15.836029311846112	7.168286975976459	12.140504788058063
SMARCB1	235.345304048461	186.99947153624373	352.5543623020966	179.75044078018456	89.53979270615399	95.12599248085378	99.54109226050757
SMARCC1	19.901131568571937	24.217876807099245	26.67451728625663	22.61164108384548	20.410601195148043	5.792586144963753	6.581302709431373
SMARCC2	51.205955546118325	30.994391687569312	51.48709897040678	54.50538082596575	31.21220963412093	4.136331271202408	3.4379892443453786
SMARCD1	75.57304714177099	59.46200442575731	68.29264052562529	76.83847362630341	51.078743366996285	10.173347086764853	11.91290547994571
SMARCD2	94.83053424790585	101.57068039262154	105.16530787179641	106.86078735574847	70.87114324507617	27.77492242016479	46.67139815633211
SMARCD3	6.887966191599745	6.435825443594172	5.0980420858954325	7.780841187931378	7.7441462844775355	2.7100792592575713	4.062174399514337
SMARCE1	91.95906880885522	65.40768003688352	94.76450569529166	72.64466441172179	57.878215994555646	6.03711311781423	5.067902081404433
SMC1A	19.902808069217155	14.515366923805198	32.096373300975074	24.098575144842076	15.927571926868499	3.607779668447966	2.7035080208090605
SMC1B	0.05070922190695826	0.05510688589212953	0.15443215452917292	0.17722575578905486	0.036800466781998775	0.048358310565979945	0.06439729677615902
SMC2	6.093176897880513	4.305387215123884	9.089429165552069	5.066731818557079	4.27892396125032	2.3053079836083867	2.2375936981307745
SMC3	24.257220325598958	20.30717477634657	29.857977905125917	24.860471262624408	17.00230204964543	7.865298681486902	6.564206071020943
SMC4	7.8269992379804805	5.170702720673738	15.136498432465778	6.254733383801732	6.491933653808561	0.8824896472173724	0.4176713712044142
SMC5	6.644554331560875	4.580868217797625	5.9440597624199665	6.912716989446363	4.736739250090526	1.9138114110925168	2.523943821832844
SMC6	12.825066786543408	8.911667155566958	37.50586374023139	19.537092333506465	11.502268742772051	3.4317192828244307	5.917315583594683
SMCHD1	15.651821275458605	6.814607485680709	17.989240116011683	14.706338437541008	8.65655818710141	5.151153916949448	4.223988020308705
SMCO1	0.0	0.0	0.10928028895398367	0.028105871689675155	0.0	0.026657618917851122	0.0
SMCO2	0.1600917470158072	0.49814234101849064	0.5240156101795757	0.12860529264505693	0.10829072210370772	0.07188691548856663	0.15420376106079936
SMCO3	0.5852351518283385	0.7179394485015003	0.6017165817014556	0.7383476049222681	0.35954842034336876	0.15800784969088189	0.3548232871837822
SMCO4	39.481224515266334	90.94765611279531	104.33478856656946	48.81104770009604	48.243780056159586	41.60143847362533	31.985065354438248
SMCP	0.0	0.0	0.0	0.0	0.0	0.0	0.0
SMCR8	8.5250761039587	9.48374037414102	6.968091874820446	12.943741049858701	5.7448344811143865	2.1155457454708033	2.3590391980911316
SMDT1	19.352274511700497	20.746745400263816	19.87642611009317	22.423309300278326	14.307891779144553	37.48268422746502	21.490994061371644
SMEK1	30.430042255809624	22.898804131072243	30.094656827123064	29.373985506867125	21.702447375177268	13.05454831776033	13.052213340096118
SMEK2	23.09376825870373	18.384032481077313	23.70626270331616	25.712540232879643	20.712406613174	13.3531978562301	9.834942687304565
SMG1	25.55128473219136	27.43939271466788	28.128376229110174	29.587784883893917	19.33338960501806	10.196464854362778	7.6065393797995
SMG5	42.06553900819128	40.75672847052969	43.23081417321055	45.78999525744711	30.038570458664864	7.766656014194419	12.816293338065636
SMG6	12.45581231553063	10.952011168806216	11.240894459239765	14.182144431374335	10.794399903903212	1.412494870319036	1.4731119932768801
SMG7	26.81370139166247	26.363944799230264	27.93375848055102	30.01196646361503	19.65683225770953	7.111598724313076	7.6747732696513395
SMG8	11.861469911497595	9.034996995380697	9.998702034755294	9.71644728202354	8.28581137167522	3.9250953098443784	3.7887672343075947
SMG9	19.598658222295878	31.598267027586438	26.94458444090505	29.92245113912453	17.75991020344842	5.264186317948444	6.450231368170622
SMIM1	2.3411037567050035	4.695132156342093	4.2616801908185895	2.0999669699497625	1.914145915139149	0.5559685640158312	1.8634346192208748
SMIM10	2.5523456509233027	2.354372789593936	1.7128626490787133	1.5241273354785863	1.8245784922999437	0.9004428003567828	1.6145436871083825
SMIM10L1	2.9116681214273905	4.924534289944067	0.935177871232536	0.014864497149025047	1.1340394623645191	2.730052255985963	3.1979497194562327
SMIM10L2A	0.9245704153951577	1.1500539133004715	0.38618073347024495	0.9768190651088227	0.7615994236606642	0.12395330517916014	0.19111740748112194
SMIM10L2B	0.6618562945718871	0.32176525264063005	0.247332561091548	0.8913502832766058	0.39246969990764247	0.017222031856188202	0.20583882550457555
SMIM11	19.97488229647465	16.24590634612735	22.323662298325445	14.05859315604046	17.67424510337564	26.141600046681802	22.715047324349552
SMIM12	38.611756963024504	42.948164824852086	43.742911629893904	46.32880353546199	26.823809130534734	27.220806679187877	30.06644149985083
SMIM13	1.588329650716192	1.19074292158396	2.694903339834534	1.5384606007052128	1.2895157070250702	1.135297852727673	1.1300704796141794
SMIM14	61.381850330715324	76.94899144069674	93.07819644519422	46.98350006438773	59.664620408550356	107.22205361267262	23.517143648039994
SMIM15	30.225182878309468	27.423317496498118	34.70821165814046	28.914476229916016	22.77058224525401	7.412222506441129	5.727163561522686
SMIM17	0.0	0.05321571640647971	0.5394339844505707	0.30874388331631697	0.1660881444198885	0.0	0.07882292563579707
SMIM18	0.0	0.1973932435550132	0.0	0.0	0.0	0.0	0.0
SMIM19	51.65904953593292	44.059503051712746	40.80997503243765	49.22483780332607	59.320880574895135	98.76746057809305	63.57332911263474
SMIM2	0.0	0.0	0.0	0.0	0.0	0.0	0.0
SMIM20	43.441293440350485	49.47645191480617	44.338986316040156	31.32052317966454	54.26415455175054	67.73519925175022	74.68113756019311
SMIM21	0.0	0.0	0.0	0.0	0.0	0.0	0.0
SMIM22	5.337362025681358e-07	0.13472265111641013	23.459523804368857	0.5072750945162565	0.0	0.0	1.3579679273688563
SMIM23	0.5791100173401387	0.0	1.59961773555909	0.3258480587557149	0.0	0.0	0.0
SMIM24	6.601104554352159	1.0075070827050543	0.7887075260278995	1.1637382195009467	1.0396940764212355	0.6285039443961482	0.2942582600507371
SMIM3	4.324724692942786	3.939399847720116	4.238312638332513	3.8521002292269335	2.8920563748268338	1.733789122580582	1.8377401778471665
SMIM4	36.973308944361975	24.954805662147283	32.64834436328497	20.041185386823088	34.92805226487689	48.8360219187875	45.39041211138036
SMIM5	0.532315677602619	3.459720277777226	0.8046690380053279	4.759508556698988	3.1519950497608136	0.41621574832064856	0.6034260630021404
SMIM6	0.18712250699943844	0.6954793823690948	0.0657873090868153	0.26978359038055943	0.14494611588381523	0.0	0.034318347019364204
SMIM7	27.76238374003705	25.13041881685781	29.94579639531881	28.327507899143146	21.96384241950825	14.798418364091354	26.693177011050555
SMIM8	3.8044764444810983	6.05067520605	8.208031891798322	6.25130579039626	5.559489834229655	7.414431944619743	6.959581297936559
SMIM9	0.0	0.0	0.0	0.0	0.0	0.0	0.0
SMKR1	0.7669287221746308	1.0950562400870334	1.8953681460931153	1.2949049145134177	0.567305929621365	0.5141943097064843	0.38655474704105863
SMLR1	0.013379304960418725	0.040843876580082705	0.03813823153351148	0.0	0.0	0.0	0.0
SMN1	33.29654910383857	29.216898534345162	37.29982901316666	33.38640148284949	29.466603583035184	7.608590234818731	10.527941688366111
SMN2	8.464320041560114	18.393296584153617	37.52463749855545	16.17226518737506	5.627932992573838	24.848454006584724	15.780699018134733
SMNDC1	18.182493373577522	15.3816552131894	20.586911982198448	16.35494553516951	11.434529942753866	8.06247974263922	7.874276194773657
SMO	7.04553615534636	2.9509349044941398	10.029971047931857	5.819010005616112	2.4264834164734403	1.0481368489643001	2.123781041324728
SMOC1	1.0033251583725984	0.7928562931245491	3.5195561964494306	1.047565978452866	0.9033381432441616	0.22572127896708083	0.8440988933979052
SMOC2	11.392302893685029	18.303635574597184	10.549501210799395	12.620523103032589	15.519443083792666	8.014560307365343	14.836221579251637
SMOX	7.0567118886743145	8.778104351424503	5.550001427021536	8.970796470153282	2.669654810440527	1.987526935011759	1.6246791978534376
SMPD1	29.978294248476132	25.356511265089004	21.68880786708706	34.14137876742358	24.52052356826216	8.17134120633198	17.553719883650157
SMPD2	33.687705230195704	34.49881422733744	37.76259637297707	42.62562424236032	19.87989341961896	10.740291008864572	13.79755626043568
SMPD3	8.390772368629447	7.755934738058031	3.867641503812636	10.830098624261272	5.89909755455893	1.603862803460152	1.7633684399584442
SMPD4	29.748854164787577	31.3468891382061	34.343562755915954	50.702883832133324	29.641854307040017	4.17527160525351	2.420634577009374
SMPDL3A	6.969756075845968	9.9840371329952	7.182568113314298	6.263580584722953	25.156828698909376	3.9687499617226214	8.80518939331559
SMPDL3B	0.6217108551281714	0.624199444840257	0.7343909484713678	0.33025645300174333	0.32391882944155204	0.11524543081806571	0.0987043862405641
SMPX	0.0	0.0	0.0	0.0	0.0	0.0	0.0
SMR3A	0.0	0.0	0.0	0.0	0.0	0.0	0.0
SMR3B	0.0	0.0	0.0	0.0	0.0	0.0	0.0
SMS	48.78448102358241	48.14464562328149	69.5655546152101	70.93224190022971	45.59462579499512	46.5018449084734	43.34517416503955
SMTN	8.84838475271656	9.273543019483725	14.570535048141986	8.672911654426393	6.710376515745783	1.445427896132859	4.995726195745529
SMTNL1	0.6629406754422433	0.6811054951278557	5.498981569031961	1.49981147197526	0.6397662989625241	0.16309291742340148	0.0
SMTNL2	0.0	0.030589125223972946	0.0256252931277825	0.0790990675016412	0.0	0.012499835669311121	0.013536900564844023
SMU1	12.581195013995316	14.56025652647749	14.111335134041052	14.15783056579864	11.028226848341284	6.423046490675263	8.709104306098643
SMUG1	43.66499235320533	30.11710996946088	57.250208865007565	41.28676773577277	40.38781195297448	25.248215175513554	30.625276424772718
SMURF1	9.464121808481886	7.1022295522155865	9.248863239424207	10.100843490869511	9.392828343978993	1.2230346775580458	2.00302830071386
SMURF2	7.93140922279472	3.913186029416681	7.862464245240195	7.257439058060914	3.4287841864888158	2.104423245987507	2.188270749019068
SMYD1	0.0	0.0	0.0	0.0	0.0	0.0	0.0
SMYD2	15.170953914636328	12.935750542098555	22.02083342051044	17.905766817154166	11.416131471668526	15.969760066707074	15.788395474444926
SMYD3	12.581269556389769	12.136854940490341	12.328129836424514	10.1471835850193	12.50503617132607	5.964200901358451	5.211278632534597
SMYD4	6.719927944042418	4.629314656769205	11.137030249673119	6.603753460808305	3.5554629468283583	1.2462681886662166	1.4609422670925936
SMYD5	24.09329316141915	35.60598516481932	20.65906087938789	29.677578988985104	29.450312829518634	5.945717473787423	7.7265053222609215
SNAI1	1.459526018929889	2.8155916700243524	1.214729585622759	2.224542474932232	0.8538681086147752	0.4626519519446717	0.39078560835536225
SNAI2	6.927280975606331	1.8119451930641448	6.427422848556796	2.507411857750541	2.677915089527808	0.5092204669687976	0.44161779882458196
SNAI3	10.958772766265584	10.582028587908773	5.604563609484077	6.85887572596245	9.175606548387139	1.753021777937115	2.83643375399456
SNAP23	37.777079893383494	79.34943893623623	52.79724315264883	59.26844735528041	54.69440667515366	21.600426370364808	24.28861770391816
SNAP25	0.1197712032681233	0.2587133178372951	0.5406634124372256	0.3684705150367038	0.21868944374510146	0.12774920570594395	0.2517721239256545
SNAP29	24.030822415480593	28.928440284750724	37.11853610202293	21.8341388843567	21.49245949185658	12.11816014797967	16.351573836230713
SNAP47	31.2265038373302	44.06814461940017	32.8072872273451	30.827057580761522	20.009001342079575	13.726131788123952	19.63625744972413
SNAP91	3.665246722692266	4.151308524808957	4.609525507102214	3.7168177188008595	1.185982787248696	1.0927978669129779	0.35704906662141234
SNAPC1	5.414773598198713	4.236716447588385	10.643281584653586	4.611805525723142	4.427433459177676	4.11991283985649	4.344909005696984
SNAPC2	19.490345169578497	24.29707334550989	28.605172541788622	27.660352130139735	19.349724204699438	5.932565118148427	11.556845098810385
SNAPC3	2.7392276532160866	2.087585782244232	3.4809934192926715	3.1507111880486045	1.5089847947939417	1.1201760036645445	0.9035994011856407
SNAPC4	11.1599950375002	11.85701375692145	13.876831569782853	15.141447372018881	10.250274638004854	0.9743958359837424	2.7244148966816413
SNAPC5	40.609444752327086	31.38861476492645	34.79705888202533	36.45700083577232	25.770632710895924	25.077023688153865	26.98100300110023
SNAPIN	65.5160137212916	63.57787641990468	50.63545122525591	52.13338030907035	42.32057204541169	49.62940371005544	51.675517415991955
SNCA	2.748166552126121	3.2824421501074417	1.999853946590465	2.231818930206418	4.284561224593978	0.6392508278031439	0.9048869701750246
SNCAIP	1.3124102743912656	0.5315535107581792	0.5617444534211837	2.016408245516958	1.2794315120724176	0.21321376892907296	0.23334486726093528
SNCB	0.6660776444347765	0.0	0.49298490393466765	0.12578144227781474	0.5380558852069937	0.2023025087268917	0.1284167850595146
SNCG	23.85284893255593	38.948391320217745	13.65570294697764	40.35974339148958	14.235143801519763	10.991033856591129	19.77398188225632
SND1	81.86317067165672	79.08962794077704	79.08732700890945	74.76906973968117	63.53632558136742	18.566927418710055	24.69647768299283
SNED1	5.648324203142763	10.468474628915402	10.424937419754224	9.544452182454217	11.015959932090993	1.1299521014135139	0.987208024773012
SNF8	46.34081255794114	39.435907281476645	36.651437674490346	40.106531759038006	31.93022935358858	16.156380546318744	25.715707018735984
SNIP1	6.025430519458559	6.808862371452224	5.00138602945601	7.232385411553782	5.249513803228377	3.079947552231327	3.051057183649098
SNN	41.785512767869626	39.78547111581419	52.409280029289285	51.061201382736684	38.050575924632476	13.79398482794053	14.453339764152728
SNPH	3.1071157480737996	2.214669374228998	1.8834275372912188	4.204491580325713	2.2160739896390056	0.4080149904203707	0.7773366441145664
SNRK	12.521525936920257	8.480393642270995	10.27324804046971	10.990601345563475	8.53954842560194	4.4251791069251265	5.623359126511314
SNRNP200	33.39569594834954	23.807947642099997	28.060992067097327	38.93100689285813	23.389320713087194	2.907224404005303	1.5492993521035965
SNRNP25	52.60296721884117	56.83346063055043	102.73866824487193	53.577078033271384	75.19164563621253	30.051351876599114	34.9382968596806
SNRNP27	9.617347216445713	14.220767457671084	14.315145102331057	9.837195889669472	13.86405862340695	5.998109080728535	8.084854327206624
SNRNP35	60.206907483391056	43.42921961416703	67.19709528187778	50.918220726178376	33.868102952127444	15.016137815695782	32.23530348186401
SNRNP40	44.99821964609477	52.524186443215484	41.490876039293305	45.60343471628224	25.59011621758047	22.132275910110476	25.578401961053345
SNRNP48	4.423303493465848	4.310736832358385	5.584606456550018	5.404260502884513	5.481799787597771	1.745062239244381	1.8025695968045792
SNRNP70	127.96064872487386	137.0280447256429	151.38673509513396	142.29118848541475	98.44738499015307	23.62403249237237	55.34177758675593
SNRPA	91.95810116418753	95.29393771709785	170.21594118278628	118.05433112272364	76.21956046160558	34.8002791372343	51.24622602130058
SNRPA1	57.750192692258935	44.68599110582491	66.58034066264545	59.234429082083906	31.4831253585469	32.28618295324717	26.452501619870297
SNRPB	295.0828096351741	422.4215439831458	415.50973735300295	356.93180991047086	318.0090318719507	151.2064412568461	174.0713662133091
SNRPB2	26.074160248442677	25.470786305303502	34.2229244329971	25.711398358803137	25.297276000905622	38.45209115899302	44.398435955389864
SNRPC	153.6220128832392	163.5976035562112	196.41552594673675	157.74900255980072	123.97637316870522	90.76043692272123	105.66328466263948
SNRPD1	129.34405008153652	171.13469939853562	170.23201637474867	110.0129497517018	100.62813250546351	121.49051731700825	106.2273772368554
SNRPD2	579.81558501353	602.9712505413935	700.2217806367418	482.8751434622569	728.548982599839	1126.449271796552	1056.5948072244767
SNRPD3	93.58319427997543	83.47956269925464	102.27886498477618	78.28483103007346	80.45616159505921	34.68856174008045	30.82331895058846
SNRPE	79.75155763120996	57.99179361425849	81.45095143423491	62.82616512607432	61.85264272162343	235.23553454071444	234.34876900261872
SNRPF	64.45611060423158	68.57237898506635	78.60075562097178	67.61058934696294	64.33910092430156	47.26946305171941	75.28275861652337
SNRPG	187.74586706988248	196.94663308460275	216.8944222947289	131.09572986178853	194.3815162725359	545.7612747681436	546.6726949084285
SNRPN	182.1228782799726	185.74248772514719	168.18607979016218	226.63205920687153	119.11343591525898	95.95765536643697	128.5611320270976
SNTA1	6.268916921891893	52.75957654007731	10.165755474540159	17.010262984524044	35.34325147825865	4.3042219250442795	9.167967194607842
SNTB1	4.6606999229178	2.22014943608608	6.808309743710077	2.530691445889741	1.9878229803076377	0.6063511694877708	1.2308504620866554
SNTB2	2.874312536580873	2.0126217555236545	3.316452166832134	3.584846783994923	1.7004275831984081	0.6782801419275089	0.9235463040604448
SNTG1	0.0	0.0	0.0	0.0	0.0	0.0	0.0
SNTG2	0.59948596989682	0.6967269325361034	0.0	0.22996893346253122	0.0	0.05213602117173366	0.05583277164017808
SNTN	0.05246420303540278	0.053424705344356616	0.07466375108133216	0.07691584932281903	0.05533949936674154	0.006062295171496812	0.0
SNUPN	22.535712107771776	25.10479755019097	35.36384483226583	25.999507831326138	13.777521097442042	13.054692099238029	17.92511404431496
SNURF	12.383756120894617	4.670149235700657	8.971638456086355	6.1310274490161145	3.5248368941550376	16.78499641086594	9.121678850222665
SNW1	52.20810068432205	57.94448662294218	60.939601555691105	60.11944485060072	43.76161643242	26.5347940829321	28.05869863408758
SNX1	75.64009197780874	81.80742638742059	105.26738267419076	85.26933824814215	55.15577970665925	25.71001011570116	31.93938095932021
SNX10	19.658001000587625	10.087364538874274	29.973591853396112	11.872412545155363	8.11019549793773	14.223653239386223	16.672660334261764
SNX11	31.059268672051736	52.60416842477903	32.445181388490255	42.290793253138396	43.229398713401864	16.108304353317788	25.804894070079065
SNX12	19.54004117750489	28.3658964621687	32.035644330186784	29.92872651860539	20.106105793763394	11.663829331820313	13.606235969546512
SNX13	4.866635101880664	2.836853130477391	4.053569049068886	3.109752474680686	3.849365974800369	1.6065439051324741	1.7314662611358536
SNX14	39.76838994793292	25.2416550524497	48.81078080222186	34.581839444644714	32.39020217045328	60.356461713573815	75.09057124648349
SNX15	12.751826774295752	17.66883236964998	22.644055167782135	16.69202648095646	15.087423015351924	5.049210416216556	6.704690460159044
SNX16	2.4742084846516645	1.9357954433232774	4.555424640825992	2.3745151742327684	3.3150238315557834	1.484656720091706	1.2717486644155276
SNX17	120.9810403948168	158.44020341048005	127.00886507460558	146.6177155696946	133.80383261319008	63.026581782992395	73.9512867674089
SNX18	7.1783257799334965	5.229880172644716	4.84787616106673	7.21321431731746	4.374959045859944	1.9537249639258039	1.812936444118574
SNX19	14.182789835420778	13.534124449543869	13.353512354771066	18.336326559102826	12.351604201230542	3.6481600185689835	4.114475020504048
SNX2	64.56541394562707	51.11310173846376	48.92998058211978	69.86802511680914	47.057972512585685	28.75191593907473	39.74437976909768
SNX20	62.806482070276175	56.68497995733644	54.46903504761631	69.16169363349677	37.578052432757964	19.58085910598213	30.23306568418518
SNX21	1.2397173751897475	1.6168361181130209	1.0593009769034882	1.9062749957423493	1.139355986078145	0.11660550395800762	0.5731765551022452
SNX22	4.085260766889765	48.526926079128906	12.102230864616295	19.889869471901118	20.029802188239977	2.0617869979682046	4.808213061492251
SNX24	5.184360244001389	7.195859649343765	5.61652807704827	6.66125970360311	5.399545228323292	3.966620466509049	3.4724682898690498
SNX25	6.393908130733172	7.435621028770788	9.507520291867719	9.284055754410835	8.235578611156397	3.281357480374682	3.2287385137224263
SNX27	6.146116431042643	5.301644144754358	7.450497803552134	6.451309735587145	4.297612155386083	1.3710206917769994	1.5957646009238422
SNX29	14.880149969243977	22.885565389589203	12.997578637377064	22.40803099697506	13.679692126655477	4.249246074863848	7.622601801270173
SNX3	67.66398797917192	121.89619790323665	99.62706179730482	109.21891783376888	162.17565667442108	140.54520109587182	113.32792539057121
SNX30	6.4568045432797545	8.327654090900632	11.867967291437683	7.648528817288751	7.505379244814714	1.7845586983470447	1.8820528831917134
SNX31	0.058290464715625045	0.0	0.019532607310811523	0.6390214560605356	0.20282728296493602	0.27964593708697216	0.020676788306219107
SNX32	0.018085953940450095	0.0681663354045694	0.13224617215949164	0.23185394087760103	0.20710193157265655	0.07424592811335207	0.10004787027194828
SNX33	9.994925541291213	15.739004093619162	10.863918997646772	15.422607463679508	9.524444379854234	2.685001498703828	6.853307504934643
SNX4	6.077019482266175	4.3824536206019875	5.9071207845560885	6.017873500764329	10.094233045688727	4.333592275242356	5.997245913025242
SNX5	46.96133157863409	55.26377608037361	73.59737527967904	45.55986187158986	38.21836857108628	12.549416643804719	15.470435112829438
SNX6	32.99438360639995	23.004450398273974	33.57598847945775	27.123647378475436	27.282107855063455	23.308525415623226	25.557137553120164
SNX7	2.4266213232583476	3.2929454401008282	1.226946675375991	1.3956517180523282	1.081962625203579	1.4654854702010698	2.7463535208184418
SNX8	15.347346704989523	83.46446442804555	21.72288464373409	38.8570514587108	42.357315413490376	11.59767351590925	12.309702131961624
SNX9	16.894822735385418	15.097924281991887	8.745388900818009	16.426823058727404	13.98756100402577	4.233181593969509	4.7276287614882335
SOAT1	8.288193032506339	4.605055981324829	9.676881014312478	7.042923879894742	3.6103453745992473	2.24929846358354	3.4491750478553023
SOAT2	0.36932380950422417	0.22998774669483035	0.009325127071381889	0.7376562853519073	0.5130050627181153	0.0	0.23995292831253878
SOBP	2.828208768837317	2.603452633282874	2.903204369262998	4.414659769629588	4.518622203223637	1.5043296410527867	1.471696448522819
SOCS1	35.10637357819971	109.47675966668571	160.23404413742836	60.56649347949139	59.132263114923916	30.797853491138607	26.762919419663156
SOCS2	7.81287415746039	5.895231010324242	6.5236522541880575	8.64024574873972	4.842758148722442	3.0860843913212364	7.855256246396753
SOCS3	47.8152892495712	42.90351390808489	25.128890526321513	44.941122408219876	28.899557064806903	10.28014393649103	14.83956049582686
SOCS4	3.9581589520335942	2.7011140243322522	3.8265497743808083	3.57163021134782	2.5939075577645845	1.7814404013434695	1.8010426517401794
SOCS5	4.200885865919595	3.013552486458461	3.2267193618289802	4.448175392955188	3.2946628568880065	1.9330672383229728	1.5835247933671992
SOCS6	1.5304917849163657	0.7985736531780252	2.3091983781536443	2.617433044201807	1.8579283646006113	0.8951619302896097	0.8183797101451653
SOCS7	4.280972245483357	3.7921892055548634	4.373457650111225	5.362092825058162	2.9462507984682476	0.5621778383836249	0.9813242822300414
SOD1	328.9879353395666	308.5021873985965	358.5410590762	254.9603471285031	418.4940200428369	217.39620396320325	223.82122318431712
SOD2	35.09074780456852	35.9047893884685	63.646194285595016	39.917075982776325	22.407185372303623	7.91435863639529	17.607026014603694
SOD3	18.703249354197695	55.22609007382692	35.476856771988835	27.093813630254722	25.881784853452892	5.378551101698048	11.840498370961447
SOGA1	2.2722568231195543	3.9302548470520566	2.8590235553133407	4.574892439824665	3.4407819634187966	0.41612978066839235	0.8859409984118107
SOGA3	0.12315444345442983	0.09024714073536932	0.0	0.07536861698907238	0.0	0.012564948635036322	0.0
SOHLH1	0.0	0.0	0.0	0.025368612266582158	0.0	0.0	0.0
SOHLH2	0.522855122577389	0.027551430768375962	0.8247889919056544	0.6251928118807866	0.2858939126873221	0.18501397359254312	0.17699845421207328
SON	133.46851733499193	72.03227133872869	74.90449441365966	107.76245815318137	76.07070766653571	20.80562644882687	22.713755166109134
SORBS1	0.7493078846464076	0.8080929188961876	0.7045885151683289	1.096789480643677	0.1855503432013117	0.06839966989402901	0.19251408655242264
SORBS2	1.2914490937150571	1.3409206238293918	1.3928438072633642	1.997609434051396	0.6073094221856459	0.4203658309403535	0.7485803952107695
SORBS3	35.05875167723767	26.710185071109525	80.5679610968879	42.935531119495565	21.684340741909136	6.2594530607751135	18.483391039864713
SORCS1	1.11953632939812	1.367753582670154	0.8585828235160031	1.4825862100123368	0.7332544994330199	0.2248992567396435	0.40122297002459595
SORCS2	2.034491197845981	2.632117145240301	1.1388890361774875	1.6078985124106318	1.3818055396470963	0.4989204531504172	0.21352489022556043
SORCS3	0.01738173928184117	0.1711966328400858	0.0	0.02560951812908474	0.23039820254692134	0.012101279437826351	0.03080005182115375
SORD	5.248572187757709	4.636334936568847	8.870070301526738	5.765182821960515	3.161566484258773	2.982046384904393	2.1794706811947115
SORL1	19.102864942474138	17.808780715609444	28.360910743750473	20.705120958292138	20.55503483254607	3.7930272144171973	5.254320892813986
SORT1	1.56052280595401	3.0673345268061585	1.0138991557068113	1.8610020117806991	1.4324020618863322	0.2810203767887467	0.6393746896497754
SOS1	7.4182143726013	9.724117896253421	9.764383586423392	10.102792139108573	8.203477861107194	2.280451746169352	1.8926858294146873
SOS2	9.119150858601813	5.9493946705784255	9.797787397442999	9.084186959520785	9.492927305439459	2.8710496330295783	2.4584409341921845
SOST	0.0	0.0	0.0	0.0	0.0	0.0	0.0
SOSTDC1	0.1855486779541351	0.0	0.05981377673567412	0.0	0.022137660741472942	0.0	0.0
SOWAHA	0.020532632231075265	0.047128670741778844	0.0	0.12071706883050082	0.0976924978362883	0.057111370081225354	0.015533075365066207
SOWAHB	0.0	0.0	0.0	0.0	0.0	0.0	0.0
SOWAHC	1.1469205328483145	0.5742477581866372	0.8824079028555636	0.9160448941616568	0.7447221748206179	0.29487715739501996	0.8088689318456432
SOWAHD	5.5025367192236665	4.966332077519482	4.394447185724484	9.773738103445094	8.907778383476641	2.1927196715731334	3.79196512217235
SOX1	0.0	0.0	0.0	0.0	0.0	0.0	0.05305871216322089
SOX10	0.0	0.0688436760458564	0.03262489260340251	0.0	0.0	0.0	0.0
SOX11	0.018226037383624494	0.033814160360933654	0.010445773136523506	0.01080976003066092	0.01768847338123436	0.002531075374604619	0.005546164345471283
SOX12	6.319127553632129	5.156309405509987	10.825744977969812	7.8893361209930895	2.548533657228833	1.8830275765851012	2.828466868946574
SOX13	4.082585679450831	3.910965695415328	1.6400007959335299	6.691241290021168	2.833388514499304	0.35867396068129365	0.8747924314298305
SOX14	0.0	0.0	0.0	0.0	0.0	0.0	0.0
SOX15	1.1017590934875576	1.1138009935808042	2.5304898019251216	2.1550852738620194	0.7801628465557346	0.075770521558151	0.10823829819698028
SOX17	0.8955593593473741	2.158844626600056	0.5144608776074897	2.351359488582756	0.5254645637308886	0.551823115770911	0.7186291135497747
SOX18	12.506455715096822	26.50620853724054	6.326164857907057	21.40485899880204	10.656338058847734	1.252532473062704	7.394939401366294
SOX2	1.5780765553272187	0.3061979358736653	0.019060905545611906	0.17661595842464917	0.10583533687441826	0.09291875099589264	0.060541398638570554
SOX21	0.01199517927671545	0.018329551035519254	0.0	0.01761442841760319	0.05700776839626509	0.033349192669489325	0.0
SOX3	0.0	0.0	0.05708419398311104	0.0	0.0	0.009275840162834115	0.0
SOX30	0.4720321180343583	0.32874266712859956	0.9885639570594418	0.634522950913279	0.27260590243945226	0.13958462264830862	0.29786513117587843
SOX4	1.4162492363347323	2.500665046107879	1.7616187315631828	4.09088003765363	3.494849501052726	0.992132746878511	3.001140442704024
SOX5	3.0903435686742045	0.11211340629328892	3.7272819998441724	1.070973411433183	0.032186891549840446	0.13460599491865688	0.042980082998058
SOX6	0.0	0.019233353866156877	0.020524406880937374	0.02115770066469924	0.03571370631488313	0.0024979365802331177	0.0
SOX7	3.04623824033232	1.2425807819717267	2.4355726282202528	2.009768773785891	1.0205441582026782	0.07839809620171012	0.5039920758617704
SOX8	3.861352291454306	10.493326244554842	6.158058825667862	8.87043263794459	3.2842892208538386	1.9409920192048222	1.6285352197004217
SOX9	2.092981661212403	9.331897282623704	1.2287852035295503	2.1788393522155007	4.939629976059206	0.9842172347462319	0.3009132069631044
SP1	20.81271191688718	19.372053357503017	23.81748242895366	26.38301743338299	17.965972797635324	4.724496227082637	5.2644409398846435
SP100	115.46881879015443	85.092654779158	163.5179361110066	96.17508797157997	59.77402631767541	36.755445391718155	58.632190306048386
SP110	88.11407505683434	48.58417877906249	116.44037509593007	70.83792253831734	29.56317370364304	25.07409545844614	26.910738538840036
SP140	94.23515542329778	64.19191492250046	151.73661542349586	97.08723088208875	37.173601733070214	23.557234931412975	46.247532655712284
SP140L	26.243903125850707	16.982126082003713	33.04481664404535	31.842863690479895	15.114370783652703	4.8705171505335025	6.5582304123973705
SP2	20.266248655400105	20.056832117694363	26.3724934246948	23.791389898520457	13.28129938791843	3.0264205234679613	3.6691464346623945
SP3	29.743554622479557	23.99613482580193	34.79533824422668	35.0203627374894	27.93068370854123	10.373950633695678	10.29797829371235
SP4	4.0851341854652095	1.7182332211196685	2.1709368506361604	2.579311909033739	1.2626962345763024	0.8163381667639242	0.25684297203306095
SP5	0.5235449913412149	1.1567690359458043	0.793205604449394	1.6688116512632858	0.44976155197622125	0.14067760518347083	0.1397446069550743
SP6	0.9458782885286208	0.8022886567549086	1.2993046875997027	1.1869887383559226	0.6950338099462656	0.11942783820189407	0.533230806984901
SP7	0.04875367954360721	0.09970423710149423	0.015917022403025394	0.0	0.0	0.0	0.0
SP8	0.0	0.0	0.0	0.0	0.0	0.0	0.0
SP9	0.013139897292776537	0.02006030138957149	0.06341111670758504	0.019283592064574417	0.39520902782479306	0.0	0.0
SPA17	3.5409704865242206	4.604339923609396	4.780168988884643	3.5423820217910844	2.994685725245462	2.1684820073084867	1.688923342398395
SPACA1	0.0	0.0	0.0	0.0	0.0	0.21969369526272176	0.0
SPACA3	0.08310731558378537	0.12404867294667032	0.0	0.0	0.15254235819859008	0.0	0.0
SPACA4	0.0	0.06021920493023769	0.05682483520236459	0.05830189389299756	0.31346483226930744	0.0	0.0
SPACA5	0.3490553105123877	0.0	0.09734262741096011	0.19903808501934872	0.2345841719338546	0.04783381519972085	0.24068652502580834
SPACA5B	0.0	0.0	0.0	0.0	0.0	0.0	0.0
SPACA7	0.06327102183379107	0.6191567887814413	0.1765034744941627	0.19418504979507167	0.0	0.0	0.0
SPAG1	3.109800399442589	2.597905961405752	2.8779393434459157	2.7374044453246436	1.8323360208286767	1.3818141506505817	0.8671335827757798
SPAG11A	0.0	0.0	0.0	0.0	0.0	0.0	0.0
SPAG11B	0.0	0.0	0.21011710227633063	0.0	0.0	0.0	0.0
SPAG16	8.837110848461567	11.745081585391029	8.796946142341936	10.106002339964828	12.239130329428969	6.086140999373326	8.19971070691622
SPAG17	0.0	0.0	0.0	0.0	0.0	0.0	0.0
SPAG4	2.020318297676615	1.4673493560546342	1.1155823937080984	2.818556351794892	2.651528439349019	0.7814822229925573	2.397538798957342
SPAG5	22.327490727635436	11.818976660060825	30.3095400680326	14.026079276314453	8.449965209403224	3.3238234151206463	9.523087384339998
SPAG6	0.2989563517178131	0.0867506697667435	0.26834188544295134	0.1251233511022818	0.21852378701310693	0.0296294117485445	0.053598703673072734
SPAG7	96.54394786492479	102.69139814292906	125.38313743235283	98.16769719536973	69.27835024233823	45.66968290072583	55.325439410647235
SPAG8	0.789436305920822	0.0	0.0	0.807590407659557	0.5447145809109064	0.28219441928808475	0.11541888632936126
SPAG9	9.707283319186281	5.657386056682138	9.218098343650063	9.328909863480053	5.99986125985884	2.1435727148517594	2.660563529466302
SPAM1	0.0	0.0	0.0	0.0	0.0	0.0	0.0
SPANXA1	0.0	0.0	0.0	0.0	0.0	0.0	0.0
SPANXA2	0.0	0.0	0.0	0.0	0.0	0.0	0.0
SPANXB1	0.0	0.0	0.0	0.0	0.0	0.0	0.0
SPANXC	0.0	0.0	0.0	0.0	0.0	0.0	0.0
SPANXD	0.0	0.0	0.0	0.0	0.0	0.0	0.0
SPANXN1	0.0	0.0	0.0	0.0	0.0	0.0	0.0
SPANXN2	0.0	0.0	0.0	0.0	0.0	0.0	0.0
SPANXN3	0.0	0.0	0.0	0.0	0.0	0.0	0.0
SPANXN4	0.0	0.0	0.0	0.0	0.0	0.0	0.0
SPANXN5	0.0	0.0	0.0	0.0	0.0	0.0	0.0
SPARC	107.26273209545568	251.2596774103947	162.766639124262	152.64442275474482	144.09482834334494	25.97879887126124	44.88547984411541
SPARCL1	79.8856031404331	93.46822784093392	60.442236182998506	93.36522967449301	64.08282941370979	28.159328978556903	57.19144471109946
SPAST	5.194147801040052	2.855446675255145	6.391537305221207	4.57373085398852	2.706395923432634	2.9336403403636275	1.9189457351142405
SPATA12	0.4892878384757535	0.40523315858637776	0.25896019907035717	0.3076020092398144	0.331766024082242	0.13596097024633558	0.25301045497115693
SPATA13	18.595707604293942	12.468819297366172	13.372377337774504	14.550356186028658	9.555551894433737	2.84348170704464	2.61303932822353
SPATA16	0.0	0.0	0.0	0.0	0.0	0.0	0.0
SPATA17	0.21099435721028037	0.13546007954660833	0.20536640166579723	0.2593546615462148	0.10493515114353791	0.021633956651228914	0.04175736407822428
SPATA18	0.15366633325935686	0.5976250998033503	0.20368646410868996	0.43443451070148753	0.18717800870844004	0.1946935604866209	0.022334123073111556
SPATA19	0.04713807862820074	0.14011972799019157	0.0	0.06794854746605394	0.0	0.1419230934068607	0.2765634867147313
SPATA2	6.160014702966218	6.443811707455277	7.06657242484736	8.339059917263917	5.353997381169721	1.68177985155921	2.77555636063875
SPATA20	21.622969460687084	16.760563115135263	13.160678539903476	13.753429736879985	15.563958924752026	4.144154095761595	9.06596879830248
SPATA21	0.3613590249791554	0.19855891890572197	0.5271172492783283	0.13131580039434776	0.0	0.1394691919583586	0.3915281121450831
SPATA22	0.7690960774550706	0.05837258089549002	0.0	0.0	0.0	0.0	0.04544687307932915
SPATA24	10.02079597154975	8.301297338595857	16.860397864292274	10.301293782669045	6.612661460397052	7.844281791838258	6.475296128722992
SPATA25	1.5690611449783418	0.9926572113622758	2.0414960478859436	2.2515053461591394	1.0357718889454182	0.15401765300124937	0.20401163773813513
SPATA2L	5.890996827200097	9.631048433460588	8.825221442232735	10.306279449876076	6.836601165162986	1.6458947290075292	3.309881980192543
SPATA3	0.17483988943676332	0.03313362798952002	0.06208513090645318	0.38309382472666	0.03440119336490821	0.0	0.0
SPATA31A1	0.0	0.0	0.0	0.0	0.0	0.0	0.0
SPATA31A3	0.0	0.0	0.0	0.0	0.0	0.0	0.0
SPATA31A5	0.0	0.0	0.0	0.0	0.0	0.0	0.0
SPATA31A6	0.020542336806957717	0.0	0.034317461269961935	0.03402728428664026	0.022172483901305107	0.009683004745481671	0.05258416292340584
SPATA31A7	0.0	0.0	0.0	0.0	0.0	0.0	0.0
SPATA31D1	0.0	0.0	0.0	0.009818005083673587	0.0	0.0	0.0
SPATA31D3	0.0	0.0	0.0	0.0	0.0	0.0	0.0
SPATA31D4	0.0	0.0	0.0	0.0	0.0	0.0	0.0
SPATA31E1	0.0	0.0	0.0	0.0	0.0	0.0	0.0
SPATA32	0.0	0.045980064208705373	0.11792165196703408	0.0	0.0	0.014494122998540027	0.0
SPATA33	6.022791859340692	5.414842321209674	6.047380834280191	6.500761681866013	4.712114905571253	2.8732837492539156	3.09324134514061
SPATA4	0.01616276016337448	0.0	0.0	0.0	0.0	0.011221524486508594	0.0
SPATA45	0.2040506628432901	0.29260810407665283	0.9878734564094023	0.1437986945835652	0.0	0.6271224372728268	0.43227650239642257
SPATA5	0.9187603280080736	0.6844609748873958	0.7201360397265566	0.8230110205747572	0.5563232407512655	0.22926252059944496	0.22687560815069596
SPATA5L1	4.553021324429494	2.291737167415853	4.101980863647961	2.4706494260150533	2.903947003572715	4.565092040269123	4.1307395895226655
SPATA6	1.1482102569185049	0.6474134531369962	0.44394560390715476	1.0757045153442357	0.3420029051972344	0.18942161159090798	0.6977457392133042
SPATA6L	0.0	0.0	0.21965499336914718	0.9675573540419513	0.4054346301835645	0.269103082029873	0.3850541520778279
SPATA7	1.3828654952987018	1.549501714104582	0.6542886626970144	1.1313329736759008	1.371412165789538	1.2923864741800086	1.3239342356677444
SPATA8	0.0	0.0	0.0	0.0	0.0	0.0	0.0
SPATA9	0.3513154921708348	0.0	0.0	0.1718696482990143	0.0	0.0	0.0
SPATC1	1.4048611275055811	2.163326925865282	0.7558203273848783	2.140373261253666	8.841797659584385	0.19026657397352964	0.36077742037259597
SPATC1L	14.159119671613064	29.90917013939948	20.369887066508504	24.617059190681445	24.906341621688547	2.319301130692701	7.238888164198247
SPATS1	0.0	0.0	0.0	0.0	0.0	0.0	0.0
SPATS2	12.44315178209264	15.52340680736858	13.821802036270581	12.047086895255111	8.777131474729677	3.6781802242397728	4.4299468439265794
SPATS2L	19.97360449738677	14.413028635092477	19.67334343968194	18.903637901460822	11.176996736093827	5.680315991493264	10.077476149064658
SPC24	11.139121760591035	6.534714956888042	19.89078347117021	7.166597695339529	7.660428729536751	2.8490786055557265	7.370235872247779
SPC25	6.515977139878499	6.462975965304422	14.12967831187847	4.916804174707157	7.155230257936932	6.323923006998865	7.656658997756367
SPCS1	134.7341346761059	124.225639117413	120.56317904523789	123.90656107527063	118.4466640443701	103.31149749512154	122.37983709030213
SPCS2	118.90120913715538	116.02981180700749	133.0178192670198	115.852872526317	128.31303801750616	63.1556838785573	99.38546955268436
SPCS3	33.5958352451741	19.325648376874803	33.59369869836595	23.41067134083086	22.025437117075107	14.58310299440648	22.333875654321243
SPDEF	0.07435350684565534	0.0	0.1039472941977162	0.13600100406508697	0.08796400665795279	0.0	0.041887506361927285
SPDL1	8.911261965673958	6.944555308527219	11.50157108573898	8.211835996575033	5.52160956752396	2.9883581716424255	1.8836239925101834
SPDYA	0.6739279430936367	0.9422278753566151	1.1911248489703041	0.6177707711818039	0.42523730641840607	0.14827253444001798	1.035727220681017
SPDYC	0.2752977208843328	1.2349109157058136	0.0	0.4553500956662764	0.12242441349302058	0.0	0.0
SPDYE1	0.727545021614683	0.3628011881118296	0.27938610651074147	0.5033468224158348	0.6985173401171816	0.04264146169093519	0.0
SPDYE16	3.127074544513558	2.9662704738997125	2.507286453861916	2.1429597257154858	3.1319738476241907	0.43296912902673323	0.47402446456061487
SPDYE2	2.8484716419880605	2.5272299547252803	2.372574268100425	2.6623603683782773	1.4973704955754723	0.11426187745750749	0.3239231544619481
SPDYE2B	0.6519702853141243	0.5467475338711671	0.16447388654346118	0.21128753565507163	0.16335304603632084	0.11426187745750749	0.3239231544619481
SPDYE3	0.14606933809563438	0.14912873320066877	0.14939795568427394	0.20198358510324899	0.10589807495589709	0.028389021337417608	0.03906792182755292
SPDYE4	0.5900714061225119	0.0	0.0	0.18656335713055516	0.0	0.0	0.0
SPDYE5	0.906120750828153	0.9834907012085778	0.5782312792061519	1.199905496893476	0.5297251138933328	0.10820929130118473	0.23626020286715965
SPDYE6	1.8038134291173646	2.367042570489139	1.0662284387095715	1.249125760723775	1.564814638087387	0.25121323676720886	0.1834140234448154
SPECC1	5.913878529378863	7.873294654825639	3.8511473800533196	6.7636958981097095	4.190403066003961	1.0659387222076138	2.2352844015880358
SPECC1L	10.132161183705216	11.269679627672604	12.995390648528662	15.265106561774491	8.821143437254868	2.6313865313261497	4.459760808158955
SPEF1	0.0	0.06806822439588478	0.031357430942731135	0.0	0.0	0.04670163743981681	0.11770515966122219
SPEF2	0.7098720044103375	0.17745839103651795	0.15302125960339175	0.5965406428524149	0.35062424546803617	0.10436079062059456	0.3205078720770833
SPEG	2.138465179975641	1.2988149036821666	2.0600006232330275	2.486266208391052	1.1578334084570314	0.31981484397089677	1.1295856624945668
SPEM1	0.0	0.0	0.0	0.0	0.0	0.0	0.0
SPEN	9.623643517149114	13.361623092936238	9.660104094047094	14.72017890877654	9.84812057505259	0.93085936066251	1.5487055470068514
SPERT	0.02375722369860589	0.07192619349410534	0.0	0.03466819807162658	0.0373494602410509	0.0164608357978	0.0
SPESP1	0.15115931782302705	0.16257563099634442	0.36057466769796154	0.3940225874662553	0.5006907756916861	0.044619760427156985	0.46335353955332836
SPG11	39.02399131286885	37.89653722896197	44.885061737840566	44.10038953013739	22.68891150259841	16.8840712336071	16.70541487081697
SPG20	5.659407672214681	4.079183750192603	4.220295062427629	6.348964887585266	4.076955978524964	1.2166719126973824	2.054705426351989
SPG21	54.400700520199095	59.59553087193049	86.00114160295828	65.15620071467113	45.57035870507908	33.04894728406243	45.798296213787076
SPG7	48.98351849942924	42.58403462806953	43.04409830637888	54.24593746150109	27.34412494205079	6.967813075680241	10.181731049273028
SPHAR	0.0	0.0	0.0	0.0	0.0	0.0	0.0
SPHK1	10.367996160962266	26.425586481676543	10.965789316413607	19.930228159305504	9.486002212689728	3.158225849844852	10.512275130827536
SPHK2	13.63910208263612	19.09614910366028	21.943688217804468	19.768147948118493	15.129425103518546	2.7497853079598746	4.382324912261635
SPHKAP	0.009192638407857556	0.0	0.0	0.006892132280446939	0.0	0.0	0.0
SPI1	127.26522584943058	184.24873027156397	204.62144970636757	180.21969048236556	142.1349874045625	40.19578625767589	49.82183109710928
SPIB	349.70987712336546	325.4571130013749	676.6267797627617	346.8730439865262	162.57227413692894	80.71443782066537	117.1731846598617
SPIC	1.500060203993017	0.6009556008053751	0.8012067105588918	1.7423224349059407	1.6666759052073719	0.34557258316492767	1.013873956026874
SPICE1	4.411444220445297	4.449037274176222	7.649147261902714	5.620484426347499	2.656443157372273	0.6442136639007165	1.1714265304145206
SPIDR	12.002253771887915	13.251845925601174	18.646470423754398	22.722730929266007	18.048205081366252	8.796399029638216	4.774048239119519
SPIN1	9.201147492508145	6.085824481000123	11.46092136860944	10.158835487741255	7.3158665335685455	4.091040684947767	4.456470138247828
SPIN2A	1.5197820118768028	1.2378140024125788	2.9115142358257646	2.8285882294707	1.3122522697218733	0.7464100856374838	0.30280596070897703
SPIN2B	9.813291042276376	10.092193765327204	16.662159618727177	15.490148400115789	11.018311411778585	9.40701614111531	6.995506506289593
SPIN3	3.019853045613922	0.7523643394836803	2.6105134941295516	3.1930797850250423	0.9549229446649659	0.06632728777809316	0.0
SPIN4	1.648505128031866	1.1137001071546186	3.6994484572638857	2.1381669521564053	1.191482167797553	1.1470673688605992	0.6165187602418012
SPINK1	0.0	0.0	0.0	0.13899859951375992	0.0	0.0	0.0
SPINK13	0.0	0.0	0.0	0.0	0.05894108819697985	0.0	0.0
SPINK14	0.0	0.0	0.0	0.0	0.0	0.0	0.0
SPINK2	3.4833604672885956	9.969177547691164	0.4045744357454737	4.515267182868161	1.5721627477653022	5.32044067627261	8.201339093684645
SPINK4	0.0	0.0	0.0	0.0	0.0	0.0	0.0
SPINK5	0.0834021096569717	0.24685937091671306	0.013229894212786864	0.3025008874405932	0.12893733127277818	0.11838162809424646	0.0
SPINK6	0.0	0.0	0.0	0.0	0.0	0.0	0.0
SPINK7	0.0	0.0	0.0	0.0	0.0	0.0	0.0
SPINK8	0.0	0.0	0.0	0.0	0.0	0.0	0.0
SPINK9	0.16263744010963999	0.0	0.21545865811789344	0.2686839557890077	0.23528190399057003	0.0	0.055503333520880105
SPINT1	23.60030492596555	13.332702965026906	34.71403038922799	20.885147191933452	6.5841924698509775	3.1589300430933864	8.890140634968578
SPINT2	107.44433424588425	97.01823661316746	101.89592342915205	70.58780565212984	40.8496516430188	32.982370898639644	90.89789413467776
SPINT3	0.0	0.0	0.0	0.0	0.0	0.0	0.0
SPINT4	0.0	0.0	0.0	0.0	0.0	0.0	0.0
SPIRE1	1.6831960670005168	1.1647330964668967	1.3580828537059793	1.8715283730269965	1.0610264339685367	0.754191316760376	0.8090099605561201
SPIRE2	0.7296475390765451	0.3711332689936455	0.840035583088103	0.41186412351461055	0.5699540405975789	0.0573530527262478	0.20266394758731576
SPN	24.413548384924656	23.7689530262013	12.909034560118993	23.566901115835456	17.88830474457808	3.1543118886204278	5.4776478969646565
SPNS1	29.621577948857617	35.213220569359294	36.58251392058096	42.02137996224258	26.862445919813947	4.327074027107669	15.114118653246134
SPNS2	7.008039924472557	6.42999012829687	3.054118058081504	11.173385676773771	4.576369435074634	0.5178821134414147	2.5892005277771464
SPNS3	2.431122840007586	1.4020160280649123	0.7509447191364313	1.628233586053914	1.2820181538272282	0.41759076731927114	0.4570814732189663
SPO11	0.0	0.0	0.0	0.0	0.0	0.043246015881600375	0.0
SPOCD1	0.04874383432169749	0.0	0.0	0.0	0.05133723272175583	0.0	0.0
SPOCK1	0.19451064281264485	0.5228345366766283	0.17914061156010375	0.2015162756014104	0.20607077128516083	0.08376365946807418	0.18032128856593843
SPOCK2	104.92523590935038	88.31595944330647	109.09430288458695	107.17849868171994	65.35697342748314	16.788182543530407	37.73724171856733
SPOCK3	0.023504825394486728	0.12468937807693492	0.12191799465196573	0.12442076766926746	0.15516466901994885	0.11783627804145613	0.2813881531257789
SPON1	0.17684268886528143	1.0178135955975707	0.21585864325053805	0.600204777373611	0.8853781338069089	0.09418636835887972	0.11625986279762546
SPON2	3.7434724959610906	4.857618973978386	4.032936412470477	5.420225620213072	3.7878729975161844	0.6100652732996048	1.811006577554155
SPOP	34.946180566044276	34.44374439326897	32.42024757843214	35.35350555529615	25.337215486528347	13.975329303578551	13.946276849975025
SPOPL	4.278888152651068	3.3712996392997168	5.203343435026394	5.258280842894656	4.360663222349961	2.278108026981356	2.179969848604162
SPP1	11.504244473260309	21.708155573683356	5.561975718781971	17.916280224958385	16.076628331685008	6.9945923469361935	9.459662816993047
SPP2	0.0	0.0	0.0	0.0	0.0	0.0	0.0
SPPL2A	27.540826866177763	22.21237399746741	16.85133153461899	24.60419022759977	15.071491772189898	15.112974235415933	18.948580426842152
SPPL2B	49.898631032073645	46.75835178741711	52.18791141540451	55.17563781795424	43.95423080162689	3.8831542180427823	10.81375183382171
SPPL2C	0.0	0.0	0.0	0.0	0.0	0.0	0.0
SPPL3	14.247974346455766	14.010161839099293	12.704681454122568	17.257068295091386	12.26769166479159	6.477929074063149	7.916696146372336
SPR	6.225499493269451	7.661026561170335	8.709711349751394	5.432391999861726	4.492413193455326	1.9802683455052108	2.5895221722045494
SPRED1	2.6718666449088895	1.4517653867826592	1.6213292092503595	1.8283079464373873	1.4125232322147117	1.1634829615745637	1.7265625444213013
SPRED2	9.539899075061737	44.23899068925561	13.311923023443963	14.983473106285844	25.0102034581932	2.414143147224247	3.0075720941581388
SPRED3	0.38686096264621384	0.2847410443972447	0.35142006060418085	0.24212235966913287	0.47416835748488606	0.014092206845336408	0.10770944053269216
SPRN	4.572092925729146	6.634607783608778	6.061809771644118	5.808605012489908	2.8577125621341986	0.6745564217879969	2.468324077771124
SPRR1A	0.0	0.0	0.0	0.0	0.0	0.0	0.0
SPRR1B	0.0	0.0	0.0	0.0	0.0	0.0	0.0
SPRR2A	0.0	0.0	0.0	0.0	0.0	0.0	0.0
SPRR2B	0.0	0.0	0.0	0.0	0.0	0.0	0.0
SPRR2D	0.0	0.0	0.0	0.0	0.0	0.0	0.0
SPRR2E	0.0	0.0	0.0	0.0	0.0	0.0	0.0
SPRR2F	0.0	0.0	0.0	0.0	0.0	0.0	0.0
SPRR2G	0.0	0.0	0.0	0.4820412262066671	0.0	0.0	0.0
SPRR3	0.0	0.0	0.0	0.0	0.0	0.0	0.0
SPRR4	0.0	0.0	0.0	0.0	0.0	0.0	0.0
SPRTN	5.409424829781118	3.1457900287438596	4.420673579316518	3.5971624098237376	2.201592066651373	2.1346083192727385	2.034780048911942
SPRY1	4.714158071428018	3.521062598973578	5.331647437925937	3.21335473780141	3.824825022584899	0.8303091847086406	1.5741983420664583
SPRY2	19.081111784018308	9.656512611496815	5.423670964801027	7.4432153527885525	4.067722906713632	2.3630872829554592	2.7795274322232273
SPRY3	0.2415890875252773	0.22085662311427856	0.280539747840685	0.2843266450491093	0.256694622675945	0.06583083037928161	0.07190608593388648
SPRY4	2.248759794571423	1.9385193571664763	2.996889308067998	3.0979620968472386	2.2048170860082856	0.34485773085438653	0.6382241921687346
SPRYD3	23.383949142195217	28.876692625431758	17.501244219619203	37.446992988254465	24.1906410964688	8.069292273572735	11.006672305737219
SPRYD4	9.262462128102424	9.152134878748162	10.648235786471956	8.51050998667909	8.234970968164992	2.8998070871623804	3.701314588684566
SPRYD7	2.1622399844276567	2.842724151520849	2.321462764394492	2.6628193707814085	4.67988867935909	1.5068206174995664	1.8563695756635696
SPSB1	13.374030734395578	18.94944053452108	19.9190911909086	10.005075314623463	13.831434821038002	4.571358873571741	3.563077999256431
SPSB2	22.545352549065907	30.80634743786871	13.38244994583411	28.733761633468326	19.958519039079377	6.537899042370956	8.633087356963756
SPSB3	25.008227917485108	45.355331606163055	39.39165862812523	36.728414870272	20.609699439337447	10.096958687188533	19.341679400886918
SPSB4	0.13338095674424633	0.1429395521719059	0.03821724614041644	0.6267790453389712	0.5589455515726245	0.0	0.09953917723907058
SPTA1	0.08318776511139148	0.0060887247922893906	0.09397222637220204	0.012612696126471201	0.0405763123958498	0.008274317014048238	0.018068103548704917
SPTAN1	54.448115755888686	46.03797620906651	47.76440397650959	56.62102976789661	38.51298857549275	4.308932655787942	5.431968912506014
SPTB	0.04445812483672307	0.023898178216368304	0.08280281697517733	0.09659714679190512	0.05179277343087829	0.0	0.0
SPTBN1	30.912438438948477	15.71510774892964	24.445728550874016	23.8896375325331	12.601949730060849	1.0183249587086078	2.377621586337375
SPTBN2	2.870596668540041	0.31683486221975743	1.7671665955257931	0.6071968201157949	0.33548237425702787	0.013035916972532036	0.20926235930609716
SPTBN4	0.15001669543277263	0.08997723138333025	0.06618562926660898	0.17669527009755837	0.09050732389042926	0.00968496045164069	0.04205538001115272
SPTBN5	1.1550062729568475	0.41602120641543694	0.5886223315696166	1.488519449665088	1.05322435435273	0.07707023196652196	0.07097715208566724
SPTLC1	19.491248257719672	18.06550336524365	21.475931569123787	18.844892773875753	22.02405546943804	7.2158373991580955	7.589942520949236
SPTLC2	6.594878154724317	5.9703671129299245	7.675251554770048	8.234629830637303	12.222210080330829	2.373622491294163	4.4828944650529525
SPTLC3	0.6783723575557978	0.45126415170623924	0.19973152339362876	0.3434213740746326	0.2551731184617456	0.125939134774407	0.11035917206751877
SPTSSA	6.115542429139148	6.826874831038173	7.092845132507389	6.3297135383275345	6.588584135554491	4.7372347330533575	5.021710735650876
SPTSSB	0.12778971457561483	0.16290313026154357	0.015194663288035315	1.1986467602419428	0.6534450335227764	0.06311447270078441	0.10469526111973892
SPTY2D1	4.018538291546434	3.6121226159211375	3.745446747518013	4.255726667588162	2.4401307115007267	1.628484541535082	1.4160767044610973
SPX	0.0	0.0	0.06834061768969368	0.06560355205987056	0.0	0.028692572885815837	0.1741741687206828
SPZ1	0.0	0.0	0.0	0.0	0.0	0.0	0.0
SQLE	12.974313880979478	15.341253460617335	33.62395722278635	13.011655101745363	28.285527477695926	8.430875463025126	8.927424172480416
SQRDL	51.142078339906966	43.651409825390914	70.59172278856457	53.81038219646564	38.20210756528923	35.654173929675395	46.874079918072255
SQSTM1	195.94657546049788	206.7876709939499	166.04717546283135	214.9202228797218	130.67782522760692	54.77353191483122	90.36431638542722
SRA1	20.388230954863154	21.0664457422832	24.317291219596893	17.518826383331312	13.308369812693108	5.228318574302208	7.313542330636109
SRBD1	4.932090497164197	3.767990062815901	5.949729727107282	4.338924373112859	3.9436876048633627	1.9316537540136376	1.220785341987444
SRC	9.337157826732458	21.332622157782517	6.6781617391762085	12.847029384317135	7.085372461593748	0.8586770037814182	0.8117130108402584
SRCAP	16.12109518425191	9.052928967859094	12.625373524787085	19.491582104437672	8.329845045806135	0.2791699867965829	0.5331145045752261
SRCIN1	1.6965266704610689	1.9054165363112245	2.956101490808452	1.9674341091956995	0.7924072898842658	0.22104612168426874	0.6569698768165828
SRD5A1	2.202657433288139	1.8956656620025463	2.360235077622491	2.72796673640381	2.3243260820026572	0.8614943560724111	0.6906398628959391
SRD5A2	0.0	0.021310071890581206	0.019847542973146393	0.010225447155508549	0.03311344137338712	0.014500031826390591	0.0
SRD5A3	7.9961767183588	3.7203874895357103	3.773698328992176	8.613391292190851	3.7259906916656993	3.8826734016588675	4.931415248127189
SREBF1	23.960585195915442	20.70479357701706	23.281114997186688	22.614611927620363	19.71695627771829	2.077709551134761	2.391173950576613
SREBF2	35.79480493962684	99.6823390574059	74.4655409048992	81.3259672952085	86.02652072436352	7.4884440685252045	8.002142225605942
SREK1	3.420526854599654	3.4181431358931977	4.318997358598262	3.972382794555572	2.400373095822061	0.9743240031745792	1.5777525129892633
SREK1IP1	3.2177982644128313	2.555382402153648	3.2811692677630635	2.8587120221547564	3.2406686311695134	2.9073866071227683	4.346220325285627
SRF	26.05425461620125	33.73575481651101	32.22406539679448	37.961188318388466	39.69783827069463	8.0953027020519	11.758380074457504
SRFBP1	4.0959358003605875	2.5649853467094856	2.239846569979494	3.10930480653935	2.5865571641385356	1.2966748928870366	1.2836829097661377
SRGAP1	0.6131306035877091	0.8536266959706218	0.7148009678545124	1.0282121280449896	0.5995662740710941	0.11373207573211985	0.13297918755283367
SRGAP2	18.870654694632243	19.008666556298323	22.270775007432103	17.43127125253909	14.454261838001264	2.8418215581373882	3.654898242188228
SRGAP2B	2.1320840697177843	3.908757850792737	3.4429583418196854	3.6131064074098234	1.7772530485950817	0.40602568504403513	0.5765884602206222
SRGAP2C	2.4307646145760944	1.8736427241266567	2.404762545353772	2.35145382343248	1.5290059969305632	0.5450522942104543	0.6733267330439867
SRGAP3	1.2127034927293905	0.9607857044816484	0.6367973830192961	1.3455280926396957	0.7925368404979078	0.19117491143133236	0.3617229312797665
SRGN	383.3138698381222	441.27334255454036	442.61653050148993	269.6188563892514	275.6034574802802	382.66380175432835	370.1211909886585
SRI	84.02973833434382	91.7282256326399	61.303791530234435	63.60978360298397	72.85026607480397	62.948633916301006	70.33363189429181
SRL	1.2313056175899715	1.2573231058863152	1.0445422272372062	1.4645274222130515	0.7357428750242554	0.11341381004378004	0.2742662032467016
SRM	97.60523465760123	85.98260211503532	109.69793237764202	87.96903691323405	46.952599322747446	23.83991904874944	44.33247039461132
SRMS	0.5889411746472608	0.7133322554486992	0.1337520810974835	0.44694725412673697	1.5927436581793857	0.04897027975630053	0.05286176680613397
SRP14	304.3958378995101	371.7005088226401	466.98946316167894	337.6121875652337	295.55793167541	263.34399662163423	265.221098037892
SRP19	34.75296246022239	21.828880684171743	22.179522258924937	21.568452524016344	21.382546602639398	30.724066134410208	34.40773324283344
SRP54	28.42381528360654	27.062800476990184	34.075416933360806	30.46279693439156	24.88578326878689	11.465445534551993	11.81673655652938
SRP68	45.659579460190365	45.51139333228297	51.34771948725053	42.52416499950854	28.720735345598086	9.625252325508242	12.944666577418054
SRP72	30.566857085309998	27.356413282202446	35.59568744279949	27.62267600061747	18.227472452430295	9.658320906784521	9.509845530682597
SRP9	168.99956315381272	152.8213151699639	134.9606116152786	147.45329706099065	167.45745591733188	127.97296490648648	99.95266352143683
SRPK1	14.897633958187651	10.292317120884919	19.308782788212266	13.384510075319973	8.970502366510104	5.71097978695796	5.7426247617291635
SRPK2	19.815267543033745	9.056425993911223	18.265593493143026	14.312310273600492	16.22599371802819	3.3154560514468576	4.688146289477515
SRPK3	3.995975574557548	6.861507323249482	2.7441653684253833	7.815036866964682	4.711092768288735	0.23700771945838617	0.2711239846097626
SRPR	93.95551244340051	77.73056982480324	83.56208699889923	99.05104309624826	64.1765317518225	17.164039607319722	23.912778664685447
SRPRB	21.751654949810444	18.542703099648794	18.779091459173284	18.579037455595593	19.43580649186638	11.886823744664065	17.730896479391262
SRPX	1.6464305267451684	3.3464318984845978	1.5260766094167124	5.9914512949447944	1.4591185938522968	0.22992176041256962	0.7765436668916226
SRPX2	0.25552570236880734	1.1433332398201355	0.29559603030739123	0.795666586000461	0.3785178784623917	0.08870761048839926	0.19236439818428486
SRR	12.096022196985821	11.083282865801026	13.544324630743697	12.449301549231	7.344740149494044	3.785521844453367	5.166158031553373
SRRD	13.504086115824693	13.42277941758592	11.49101147823716	10.758312337990878	13.901560487841431	5.3969263977194135	6.615446502494174
SRRM1	34.80854155082401	34.8398575299448	41.95591138561533	40.78422064760533	20.32822397939965	11.221745244951391	13.980222089458598
SRRM2	119.30853803486005	107.44099328830298	160.3731842287811	154.37211174248435	79.72325039276866	62.38140729733946	125.54954766612647
SRRM3	0.03514083185488426	0.0	0.02769707576922098	0.030109431259173203	0.0	0.0	0.0
SRRM4	0.017267815999741476	0.07385524742865335	0.01100632773943433	0.04574803736906263	0.023945363394777486	0.0051976482819771075	0.022699684335794723
SRRM5	0.6785242552652642	0.1971864749511374	1.4080599434374674	0.8627499280164406	0.7166535801203855	0.1747513823505491	0.14925662234854786
SRRT	94.36787675017403	94.0696538750059	120.7666690254217	119.62342802186373	95.78111239673422	22.938265517980156	28.521906196554628
SRSF1	124.73000947817	110.18596487630951	150.65195819609613	129.17089342837605	99.60647457008413	32.19223143183054	33.9969698042545
SRSF10	39.295590043235606	34.09150783187732	59.818415159756164	39.15517465545753	31.553589388036997	20.798963967362965	18.36807780135883
SRSF11	58.102617881585026	44.76661004570517	72.68289839338159	60.47886062804677	49.31146941536567	17.315508354189376	17.7427045411588
SRSF12	0.26491241822971334	0.20897922391580726	0.17954981740264842	0.3210918927502582	0.19214066144563513	0.12086797016624162	0.0674911450395923
SRSF2	158.21787498757928	163.95806645393483	169.02399671515818	167.7790752016181	129.08045730222057	36.020793873503116	37.35632811994536
SRSF3	166.6177226817653	167.20778892957307	157.2836976607775	142.61329975773504	151.82980867588952	109.84082294414071	116.93680060791412
SRSF4	75.56882494803187	75.06123571857397	111.84457258751912	89.27560133357673	45.09239264939017	20.52383388092555	23.564786610302104
SRSF5	342.9776862522037	320.1531194674736	335.3071437281217	378.05293643297836	295.645440725239	80.64996241124135	67.66532044540695
SRSF6	38.848120488052096	39.50487640639359	44.42655920132704	47.45211899025986	36.22581415254396	18.022735959615858	21.601639744398355
SRSF7	115.15610641309198	101.43651671058988	129.73336450734254	103.77308663777868	118.05424791855465	72.02383461579981	66.44335318385818
SRSF8	21.015188750685173	18.286254522492854	22.836624852116483	24.98071299645093	18.165423784925537	10.072014164909849	10.12184085689055
SRSF9	176.39134169912586	176.64495779803605	189.37630127730955	155.2786544421117	137.56249222224966	83.67943318214314	123.76051311424573
SRXN1	6.094403331238426	6.26059252108138	8.296688105239186	6.688889958692241	5.098054205626995	1.9187238483643059	3.5619151309419745
SRY	0.0	0.07174995448274823	0.0	0.0	0.0	0.0	0.0
SS18	45.459855069146315	35.912540435696386	39.598428486396756	35.33225205445174	20.9075389647072	12.448625827940152	14.046317297683265
SS18L1	5.700782920520965	4.282632954736299	7.504282471055076	6.744903458088888	5.631251766591835	1.9401374404945226	2.1193398740386606
SS18L2	61.48284824290764	70.53178488541268	71.63276760194012	57.62549894065245	74.51541793807688	128.2187350700691	126.83432292985175
SSB	60.53604478481157	51.62536068552113	73.56868610043513	60.38463475619462	52.951911305033576	36.20769426935181	39.319596221056365
SSBP1	223.42919628553395	167.92449170754412	220.5731160146694	169.54155630399816	175.38192345947766	114.31389889376256	121.99954698703172
SSBP2	10.833836900229574	40.669824597716875	18.133182835869327	24.753427945782335	36.90930395984133	7.4895385923045765	4.4533873001205615
SSBP3	8.71648943995851	28.401957461768145	10.03835712218832	14.490874824807142	26.97369111210974	1.698471479221288	1.5021104033216934
SSBP4	90.54929069623591	76.81729232940668	144.00122013934237	124.02019655365093	63.494886021167304	23.43823345569127	47.332955177521015
SSC4D	0.0	0.0	0.0554189927203641	0.0	0.0	0.0	0.029853798657612618
SSC5D	1.73084486370237	1.2240451561867074	1.5511409409391685	1.6636161946143413	0.8033984942153118	0.13422423829576657	0.37845796712815916
SSFA2	9.185021019019809	5.211436135637252	7.7529836830285745	9.92446519994685	7.116097723616631	4.2322581947936575	5.462430404266632
SSH1	4.527166365233952	3.71925262131927	4.824222088283174	5.625137809606242	3.476888081770946	0.7255245689280481	1.0927007166539209
SSH2	18.45562767727016	23.179010282042608	21.38592789699572	23.58230050566225	22.72199547822119	8.441221125435142	7.584179147647749
SSH3	6.2170480734899805	7.919939709067746	9.594680560912495	6.404701295960638	3.201731545005919	0.6692227576914238	1.617479539546666
SSMEM1	0.0	0.0	0.0	0.0	0.0	0.0	0.0
SSNA1	139.22998901628569	136.03535420927068	151.4877587085306	142.17631820609103	112.70680631443831	64.33926844076058	101.44024425629765
SSPN	2.869828741231073	1.6683617440318477	1.7980822183290281	2.2396309821497797	1.8283399574996122	0.9262921843121814	1.0966998702710984
SSPO	0.13233426900920175	0.33830674095068725	0.16205573081171853	0.26475568368858626	0.2091165994026143	0.0	0.0
SSR1	41.25610002427015	32.363408001539135	39.47775367360624	34.624259151397965	36.36459219861949	17.36487255580238	23.852136319180435
SSR2	501.0539546001333	372.7935043152323	388.7557689848373	334.0663264178649	339.51396143865423	238.71058339802846	283.40797373979086
SSR3	46.042178848209865	47.59170715986854	41.41472730386347	39.4765243076248	46.62307918099766	34.16332487385574	54.948966979311244
SSR4	586.1950384611846	426.53095896847526	418.9952470956532	572.240675475259	609.6214149477211	478.60583232617836	638.7236775113304
SSRP1	83.28734249870823	88.60631390837179	112.79472674419198	94.3143255576458	60.019117355951295	27.40989380477871	36.75802000121736
SSSCA1	68.98491015113432	74.28496795708622	68.49425871573408	70.83187961680206	46.93881386295644	19.676193988272033	37.63666969158814
SST	0.0	0.0	0.0	0.0	0.0	0.0	0.0
SSTR1	0.022632618064446275	0.011569494380834211	0.02155597069935089	0.04441918317251159	0.0	0.0	0.0
SSTR2	0.505907979519854	0.8970746080216627	0.8775870294147419	1.164528520264375	0.444229322049871	0.36788014619111364	0.36142565760320866
SSTR3	1.5469826722613922	3.7800027636175795	1.1428161884517545	1.9516787813090621	0.9985856887006646	0.5016142993533976	1.3271420202841147
SSTR4	0.025275919501213995	0.0	0.07170414179108331	0.2211265196829375	0.03969783827069473	0.0	0.0
SSTR5	0.0	0.0	0.0	0.0	0.0	0.0	0.0
SSU72	122.55323794620331	127.38265709765992	123.3232757513237	105.9236748144762	85.64264124945805	57.64019858790821	74.32643550821655
SSUH2	0.6970248336941463	0.4704957134298069	0.0	0.0	0.1490459437701117	0.005972677949097394	0.10585825314359165
SSX1	0.0	0.0	0.0	0.04136752118310172	0.0	0.0	0.0
SSX2	0.007269177403329996	0.02171125849045019	0.0	0.010042550185671795	0.0	0.0	0.0
SSX2B	0.023876069591660443	0.06407537000708219	0.0	0.03135676324976955	0.0	0.0	0.0
SSX2IP	3.4960017322208428	1.9486136893909878	4.707206086863844	2.3451431035825525	1.9487764902086995	0.7190343124170573	0.62518138692814
SSX3	0.0	0.0	0.26440701415735246	0.0	0.11676402869911029	0.0	0.0
SSX4	0.0	0.0	0.0	0.0	0.0	0.0	0.0
SSX4B	0.0	0.0	0.0	0.0	0.0	0.0	0.0
SSX5	0.10209396668295945	0.0	0.04359669531033483	0.0	0.0	0.0	0.0
SSX7	0.055862211054573896	0.08428290729511811	0.19787896067401167	0.4066859850544957	0.21896436342798586	0.01933136753944753	0.0
ST13	119.23041929321803	114.90637201047677	132.64236795930063	103.94672330453145	108.71187086099616	53.552147074696556	54.945358946554954
ST14	32.793309013493946	26.179541897291912	79.97948332134858	32.816419051384855	8.455077305660344	10.841725886964841	33.947342543294084
ST18	0.039952754386337386	0.03169776574502192	0.0	0.08420610282875529	0.018032193477066194	0.010773635335440623	0.019603114465668092
ST20	16.207809085913325	18.824828451821567	21.799035348904294	30.825925562564837	17.47121633952927	18.36894692790739	33.457181177810654
ST20-MTHFS	6.267088523537207	4.551795719467449	2.362592884720186	6.720119017899173	1.9414687020842747	1.0598479140452541	0.0
ST3GAL1	17.104514991675124	14.987137386493538	14.095647576793075	18.939673954156774	17.02926673608054	2.3709206507946794	3.302031876813583
ST3GAL2	14.171437450682557	18.624453022160967	17.11885843281099	22.466787810120973	10.785775884927814	3.5178519428256623	6.451306402814519
ST3GAL3	4.93520777571291	8.933225712035233	5.785810206704683	11.289923007770108	6.534520657414191	2.7019270549354935	5.308904570691283
ST3GAL4	12.499250419119083	11.936442042693487	8.937896692716075	10.92209312492182	8.768264257573257	3.620349263740194	7.835982015327808
ST3GAL5	32.418862875676076	14.61474629828813	46.39824731764193	29.165746254042638	13.593399490684996	10.68637747324416	10.685497974035613
ST3GAL6	0.8685806383938379	0.9141704859776816	0.2577946283592647	1.924245080623237	1.5374529780630395	0.3418229105266213	1.0464231349861248
ST5	7.812554328394343	5.014449507136464	4.239335056469816	12.18281376506286	3.4209262539082674	0.9428272859659064	3.614643786438922
ST6GAL1	120.71075811126528	163.95232548287748	169.648182637118	146.04194070243358	159.13051092171898	28.82984306701878	49.32131154396944
ST6GAL2	0.15304678750917278	0.08366967879812037	0.3429543542199087	0.12997525994029346	0.1295023969594451	0.05721031398287879	0.11942744186057119
ST6GALNAC1	0.5779834426615973	0.31352503807812027	1.1817273035380644	0.30448177848650104	0.4906353415673972	0.08636922083140575	0.6219032116659258
ST6GALNAC2	0.8559534380643181	0.2587646630610765	0.15010108744376516	1.4093908145239813	0.655615630157488	0.057557428654253284	0.5796440822809525
ST6GALNAC3	0.5254226158054507	1.0778639163728307	1.357604275003411	0.17766490563425985	0.20658733832007803	0.1204925858086805	0.17617083835848568
ST6GALNAC4	38.14775953059071	33.068530572017835	28.847559321801434	28.664277680724304	23.412611344683356	6.063697533306577	20.112470580903825
ST6GALNAC5	0.8651193396623891	0.2805905462943463	0.8460485525698662	0.20639901926343596	0.20325305601227495	0.29164931535747174	0.12491556175783569
ST6GALNAC6	66.26929345678077	54.57456914155836	48.99454379635506	66.456715032786	43.98378115736111	14.447325081964141	26.796390233616354
ST7	10.545107532051574	6.518712595661663	7.3736731503348985	8.764573448743807	4.887094939426792	3.074512951677919	4.228126099576643
ST7L	1.0406040911342478	2.4617908150534746	1.3135896303158772	2.136399511307782	2.4942578495056313	1.0963772146920094	0.8931930905745911
ST8SIA1	7.852473890318244	9.516864565711039	7.460729002208199	8.237902264334725	4.50049555016322	2.331628915198129	2.1359082733317805
ST8SIA2	0.07796065550739728	0.13846821580581237	0.0549867561549191	0.06608888374195487	0.0	0.015613787946525237	0.0
ST8SIA3	0.0	0.0042034530688306315	0.0	0.007830327560516936	0.0	0.0	0.0
ST8SIA4	10.84660474658638	5.7376039487334065	9.527581300590596	7.621619449409449	6.191129225397211	6.888459371397925	6.543111144959099
ST8SIA5	0.22392886910941479	1.5337734231225193	0.28435743049970186	0.2707015951868228	0.05132651790334597	0.01653679320052137	0.0034665970419749392
ST8SIA6	0.17886236581707382	0.0	0.30609542952082114	0.46884152795783507	0.047135896029471436	0.010351884058158234	0.011231192487004105
STAB1	14.984891878682594	19.62488001481923	9.17751150558683	27.508351935561574	8.524258376630282	3.2438619125853165	15.250704959342904
STAB2	0.9243805432583252	0.24179714816451026	0.6093499821802415	1.3246851593865419	0.930666569567397	0.040060810092071186	0.5056126689383018
STAC	0.9583803138938578	1.0581237593920791	0.8231578946384277	0.8251145469253054	0.8246122838378407	0.22451622566368745	0.34067835494175136
STAC2	0.1943263965169033	0.042833712157917425	0.0	0.16411729482771653	0.0	0.0	0.0
STAC3	14.577098567795773	11.062488050169637	14.450737816767012	14.467945824393023	6.288964584651756	2.6389404481317222	5.708772056873167
STAG1	11.081763638390283	7.7494569136090945	14.762871337642832	10.458110686514441	8.975569629711254	3.270296386357285	3.452890040991809
STAG2	23.136970639269176	16.602479497365394	26.247585557109744	25.75757084540946	17.224495802948365	14.351778376769392	9.121465754975175
STAG3	2.8235001047653925	13.836166197708758	4.675812166049363	5.137178690759688	11.52211512418725	17.15584346907115	11.13268022145427
STAG3L5P-PVRIG2P-PILRB	85.44203963669264	65.75977088885635	80.21161504394308	97.54462818479229	71.76672583357386	17.23802044919539	29.77128449104427
STAM	9.308994866229197	7.502100604188705	7.186469722678339	10.313657279914137	7.0009354629905225	3.8615464456090844	3.417224622368603
STAM2	4.624891444371405	4.169967656672802	5.636281728774491	5.399712718338146	4.804341295189535	2.0826764423102704	2.0653654649325026
STAMBP	20.9456983615249	31.536782513369722	27.235145205319505	22.93881687119164	18.77273570253598	5.722376282264465	5.278424060237811
STAMBPL1	27.612789390559627	13.329136553537237	34.241723734231435	27.184307502813255	14.275914954429332	8.36946536275298	12.798126737096501
STAP1	36.59549152127009	61.38834955282354	31.12838682466944	70.10782993673736	71.59401987894138	42.98822878420097	39.25348592028551
STAP2	6.749851792807273	7.846146908532882	8.392391214643279	7.369613050261838	3.9764495719960156	1.9017643538396722	3.5271602134671074
STAR	2.182305953140205	3.837625287933239	0.7364105225270716	4.320964144111794	1.7700626241062327	1.2792959874443866	0.25669204657097167
STARD10	23.274641862710972	27.1798606486676	28.82048664387611	34.72211536618338	16.631160477751504	17.599045190042133	19.265505340820184
STARD13	1.3545523248382993	0.443616353503715	1.1574239416954533	0.7251649432656997	0.6454942153093071	0.2117452327257232	0.42663683849009293
STARD3	46.63894416135494	29.34816502215751	37.0006275022023	40.519377668981164	28.130479844434483	7.148995811638267	7.93990774018528
STARD3NL	22.203955696031162	17.794453316611346	20.441275290217614	13.630548035244042	18.78258745642138	16.813705204063517	17.11967322351845
STARD4	7.329382341768994	3.0110782017557076	9.73147126590713	5.099653977119123	4.787643096604493	2.817813411283955	2.7092468877416778
STARD5	12.792178119523408	13.575205346778585	21.45660597166234	14.566004788706236	11.261753495894979	3.0433359914321425	3.5855188835375627
STARD6	0.1624806197892188	0.18505651276001256	0.2839366742092919	0.1801753390231673	0.0	0.37093651636162805	0.13836153591724054
STARD7	60.70702365950743	101.8647053473328	58.53163491890639	74.02908605870856	85.5027466065167	21.26193221538667	23.27839688633022
STARD8	2.699243394119638	2.132027305792312	2.1217316620378446	3.0859041318766227	2.4216081740969577	0.344351514053161	0.9030323125306965
STARD9	0.7967316153560213	0.39467824582746047	0.7771051502679942	0.7116775941243527	0.6757286131728573	0.047784111530154716	0.0595431875290644
STAT1	126.50119865479888	63.431765976001955	160.49873605327667	78.41549465888693	59.20519296249282	22.003203937981596	21.403572590516198
STAT2	21.724916733563578	12.755818837755418	20.157696216751493	22.591830765615253	22.89428200410671	1.3609884289618055	0.9347556123554459
STAT3	61.450342133081854	70.5241592870559	63.15805944699862	59.60177166207411	46.0983406871985	10.93907208791131	14.903859938471461
STAT4	15.391979146512469	11.45395236253014	10.753266268478006	12.307382089332897	12.149036329658703	4.1081994575881415	3.9635203629976
STAT5A	87.18904247859358	79.59606655979155	64.98640271597003	79.65298850417821	43.420406705754	14.779825252455117	27.45990916210302
STAT5B	54.72030595905855	65.67914501043235	57.10019338841672	66.4694206698592	83.6402954606715	14.601177056066833	13.348985993603389
STAT6	146.28596743592774	168.94284811929685	210.39306956254953	237.473819871331	183.11118951206882	35.01274019548927	49.15837130171348
STATH	0.0	0.0	0.0	0.0	0.0	0.0	0.0
STAU1	36.935690351444386	36.209707857514914	47.37953996602689	41.51228857009926	28.55945887958624	10.958133747003513	15.02047497126986
STAU2	12.87794125541536	8.117684042936729	24.195500748494602	16.35925030187911	14.227374289312545	7.8206218023905265	4.997330459181898
STC1	0.6210211270103725	0.21873342872548784	0.28771141109617226	0.24691231726255003	0.33310678622800105	0.02918439590984301	0.10807005341956932
STC2	0.5691303378282051	0.257214592386384	0.6254335948823719	0.9755141466204105	0.40377947270814785	0.07781486013505479	0.22297752510935953
STEAP1	1.575235497597305e-08	0.0	0.0	0.0	0.0	0.03906812701318718	0.0
STEAP1B	2.8515585409948816	1.1708966048837688	3.2969371027288936	1.8231209376854336	0.3914179558900437	1.9741670752417764	4.259191879178588
STEAP2	0.08967365665957372	0.06669675183742596	0.07061207010243509	0.12206638101759637	0.023161489837425053	0.0	0.08709555845390948
STEAP3	1.078958966004616	1.5146618982058997	0.7829673885102979	0.8548553682791418	0.8079269148380026	0.29449053467860575	0.4726948359814882
STEAP4	2.1487731273152537	1.5681192147059009	1.2345437263286874	1.304922712360908	1.9992070519147491	0.31029688089743557	0.5061491965850893
STH	0.0	0.0	0.0	0.0	0.0	0.0	0.0
STIL	2.3105473946262487	1.7975497963372673	4.430406635084933	1.9987149821708403	1.918132955463236	0.8767750486632402	1.0190685135294353
STIM1	30.890285705129116	29.12688263612138	44.418708265074386	38.409208173836404	29.654523310949607	6.2624936740713615	7.019180278402839
STIM2	39.737138400670496	26.965320875787146	54.0044024933401	41.88184323169051	22.85842683808049	13.077399956386245	18.686012184001324
STIP1	87.35178906058114	84.05091153386093	120.30644784401801	100.50068814181358	92.30962401950396	32.994750356423936	39.119053394758396
```
