## Supplementary material for "A Multi-scale, Multiomic Atlas of Human Normal and Follicular Lymphoma Lymph Nodes": Table S3 (part 3 of 3)

```
STK10	44.55095121473028	40.73699525209268	37.788181386900256	55.222128566267074	30.253374370891844	5.326605553329966	8.489010446990351
STK11	41.79023425500556	49.75677463331162	41.18244820523935	51.1324692497285	31.971905203731488	8.276295892081233	15.219806063715009
STK11IP	22.88292433507776	27.520551473252223	28.531262306558926	36.05915839088366	27.645979704635202	5.476846190881679	8.247829208093316
STK16	31.68507457691028	39.74486675776449	35.31210500103748	35.83793612836822	29.485869108505014	14.952149844449648	23.39548411756265
STK17A	52.67376561605521	41.13529541775986	35.67221793151214	42.0984050710331	63.630513064723544	60.80461920652782	38.9511401585265
STK17B	78.35128015773363	57.63325477357484	80.19829062692791	65.97352911653718	73.7432235327912	39.66969319070966	34.49044138573349
STK19	2.1867237011155933	2.3649000341523605	1.5297957694220043	1.6750245163064106	0.8183874304884542	0.38490104618164556	0.0
STK24	69.14603186588545	68.2089602665604	100.74522795462421	70.66993329070252	61.62745784217074	21.711178774829104	24.338924500586174
STK25	57.144776241975634	62.18228339639229	70.864329808105	76.84303999852028	46.98798250317128	11.685109106378615	21.189029324549733
STK26	13.6531399626193	10.203278463123489	17.46051731237636	19.196739235618658	13.257288325768661	12.404868524660431	5.540024524480352
STK3	3.2237349332244705	2.8411528489022677	4.525317830064661	2.6284703624177266	3.7342974956223918	1.5448942076839556	1.89508195792654
STK31	0.09863857508465634	0.30716239345550167	3.965157979735068e-09	0.0	0.2509706538938392	0.1237760403436452	0.08979137173843132
STK32A	0.047581394906198726	0.027399476660158628	0.017126801997199737	0.0700936093101372	0.11350080255549888	0.0524400361576105	0.11233641933028227
STK32B	1.6466991584991502	1.786751340692578	1.494169865558483	1.87606672408839	1.4624965813404556	0.5654829354488342	0.9733059340736703
STK32C	12.323612926061589	16.061580524725514	30.889482188910335	25.890507854822715	12.94483012249207	7.8280341372805555	13.812621590577656
STK33	3.5773924630416305	0.03735351152996058	2.8252746343143764	2.1392727818724167	1.2940603408598284	0.8797143404781476	1.7361141468212247
STK35	8.188791452723667	7.84446778094436	8.18435543851331	9.446790410097831	5.458410466884685	1.190258061893207	1.6465349366954847
STK36	4.501333909402778	2.444113139093497	8.070001794275127	5.595150591256858	3.1409362292862237	0.3785137191346235	0.01951324206427585
STK38	21.35653665890241	28.559184863238716	33.36647907389174	32.82261417584431	24.23395856957969	7.430791287609759	12.601904956261896
STK38L	6.8352815962395965	5.570290680061681	4.258567324066993	6.269019622401778	7.6066272295651824	2.467994582222539	3.0769743019340883
STK39	11.27301818502527	9.185771551159862	15.16392758836895	14.787762084697778	12.479943758423625	3.8164308070799686	2.1839409201886393
STK4	28.72595248587743	19.85945122474723	29.607899200493865	27.665620801895933	20.5901265677606	7.697266679484278	7.693358628402155
STK40	26.461931190885426	58.645529329693396	31.377859657084784	52.51496719230002	40.29862941769134	9.185778040455586	12.635734883917255
STKLD1	0.2473766715479968	0.21604404916635267	0.20160513796233226	0.2595039077263741	0.14931240438583027	0.03275240105658872	0.044499753950021814
STMN1	174.75949898048856	191.79184183246636	454.9617488255454	189.0406630770034	165.75406343109202	202.80781314716728	265.11163377958906
STMN2	0.08126583714856128	0.6993982718814773	2.146025495883733	0.4260457489902649	0.70125807787886	0.4036702640597081	0.1958839304764468
STMN3	43.20153697056068	39.102222998375055	41.80055154626981	43.884030017927735	50.07926792541418	7.048420610060559	15.565116098411373
STMN4	0.299999382656148	0.14643935364153382	0.08340125087187777	0.46326197359240506	0.0937333724338476	0.2894570243655661	0.11419737976160005
STMND1	0.045180848512522465	0.0	0.0	0.0	0.0	0.0	0.0
STOM	44.53172490280065	37.516478494824675	38.01179412789768	47.32806162295946	32.08941489920124	13.148265803250368	31.716243601672325
STOML1	10.827938909075444	16.74012216523533	9.951792364903245	11.256655189422878	9.425068257948725	3.967251204917247	4.749891999077922
STOML2	79.87455961437084	100.80530073276361	93.24633054656553	79.42122805336062	66.8698183762349	50.77703015830414	61.647976803012334
STOML3	0.0	0.39263137541996596	0.0	0.09443200053877021	0.0	0.011957729678869988	0.0
STON1	0.9192483285134618	0.3897255132956994	0.5070909969014537	0.5974282352295135	0.8971320079102747	0.1477033173570863	0.2252005829402961
STON1-GTF2A1L	0.04033235801397561	0.02087724553119319	0.0	0.05190486469548672	0.0	0.016915120386070903	0.0
STON2	0.3678983620177054	0.5659423213128374	0.41962650784236244	0.8226459306264993	0.6334882612810666	0.026204492923276534	0.33694109411411644
STOX1	1.1340127507266655	0.8064840093704595	1.1917523344187448	1.4249391689343591	0.2623946241010813	0.8819736582460305	0.5142666359669794
STOX2	0.1293719823825552	0.2475297730142456	0.09904361681715401	0.246473026619062	0.10068136823482621	0.04192406047426278	0.054967671839858845
STPG1	5.891723967161152	2.7752759553948407	5.509367147914659	4.4631916706534716	2.976195473281373	1.4423661964313421	1.5959620411185091
STPG2	0.06583513955719811	0.07656899515345317	0.15159296181569903	0.031182032580356456	0.03360308037782689	0.04438815754729131	0.0
STRA13	70.36178975151186	66.83215335566335	78.53131258811827	62.598813914292414	55.80586183803033	55.124257922756755	55.0446438255242
STRA6	5.773992975164802	6.832661576529191	4.1656357607679695	5.160021945019346	2.0949157575162336	0.4214113458917832	1.001718707899487
STRA8	0.0	0.0	0.0	0.0	0.0	0.0	0.0
STRADA	51.23406542259149	38.216079788496394	46.113700701191824	46.515006448987606	25.753545395221277	10.050970860558836	13.67016725303111
STRADB	9.28112304300241	7.178917113204713	9.393444532037476	9.872296901663551	11.594521919436351	7.032773802193692	5.74619501487334
STRAP	51.43031971468218	40.10944560078613	48.45334566695104	48.09478852983732	42.04806319666956	18.500424140549516	19.94356272113491
STRBP	26.21587377907336	32.88811039419438	31.040495354733032	35.93178944796313	32.42233558595166	17.048812134703944	13.80915376881268
STRC	0.2068383922790149	0.23466640674829997	0.6092952473726165	0.6400760352014732	0.03882472155474437	0.017299541774462357	0.07038730568956764
STRIP1	20.716976979035806	24.26177003488843	22.83951597272439	25.54582098577896	15.565177030423879	4.9922759633927365	7.0818173141953356
STRIP2	2.3509236623299437	0.8530287322698831	3.349068498350241	2.4336053977132295	1.2811637880434956	0.3211077186764604	0.3128035354784342
STRN	3.291133915959035	3.2767966733672607	4.268079952940907	4.153915429028494	3.9045235337308206	1.4113293250606826	1.161121537798103
STRN3	5.076103590340946	3.958539126811755	5.52500025104634	7.016443084657135	5.035881471803823	1.5893933585073405	1.8225115513035766
STRN4	31.47170611475947	34.67806456668391	47.70817757520399	42.864927820400375	30.57701969049503	5.050578020215521	8.43378639848865
STS	3.9174278625322687	2.815092094874048	5.078758592132141	2.9808967722890136	1.5081811834132028	1.5714933176201495	1.956402229679913
STT3A	43.20871526250121	35.64993667637609	45.69429734294974	44.45782807729295	33.41210706765013	8.65004894971827	10.086884293101585
STT3B	27.974635472731237	18.203547080942588	31.242768538039726	24.537480001034186	19.833269861090844	11.098203773487475	13.34465616477295
STUB1	106.44823548039338	137.2862071231063	111.70374975169612	143.06158459555203	108.19405047429403	69.21509646893801	102.03928226045697
STX10	77.35214906389467	92.36625526043271	90.57689713721231	109.93476164909217	99.39084307911946	34.33742860233009	40.737427124740734
STX11	12.109257269445255	23.081343340158227	13.475442980532485	10.97669047518635	11.069196930313698	2.9878161815113526	4.233558179117902
STX12	12.47188632805079	15.343154621606	15.075897176228604	16.18659725193255	14.649029039801839	8.593347374227381	8.934836839438107
STX16	50.90161723352049	37.88099350324375	68.14842834209931	65.47793746355823	50.74072891196765	10.471727831497114	12.542085488949489
STX17	6.425137808944801	5.510507354450084	8.861825134313495	8.996587477269369	9.222159614688897	2.5370154844848742	1.8537912244497465
STX18	14.322751479135597	14.658138563218255	14.144540917333586	12.281375238448707	13.601166324187616	6.741682928997778	6.416310252019101
STX19	0.19454158493864715	0.0	0.045858505976194675	0.047097588913239674	0.0	0.11206960963747581	0.1444270075616938
STX1A	2.0202957961141648	1.6487762161760866	2.079044125916728	2.4602223429054035	2.8007372594967324	0.10493764515317139	0.38002907644662853
STX1B	2.488620342421386	1.7317353497236283	4.681273015702417	3.9479416205802274	2.911592590599303	0.7051456125544544	0.294422422418108
STX2	6.140020463727583	4.901846639576527	11.970811188051941	13.38745275943821	12.124155393435393	2.276769851262272	2.444673315605376
STX3	7.394307360883641	5.687285629427815	7.023982990342992	5.646657419205827	4.214662542759491	1.120406986696783	3.987652354710498
STX4	54.05878862141249	63.03971602778384	63.4317124332748	76.67703290683866	45.91441518981526	21.005336152307017	25.85640121900825
STX5	36.36847898801246	61.84623793225188	48.16347012576875	54.97452211346847	28.704536090991365	19.61146799284144	27.390813877336463
STX6	11.092020812514045	9.921984348492465	12.999564528474222	11.807560855927614	7.650150539977098	4.199579132718037	4.901836331745609
STX7	28.22346642420136	71.48026716410929	67.1401430128156	61.00430574100607	64.39590356031903	24.622305785840613	14.003049936727782
STX8	60.956424227387956	65.24651293026919	65.40325318664608	50.43536709387778	53.48219838295567	52.79184313345455	57.56866187299421
STXBP1	3.2856264988226647	2.672537493109626	3.1673531474048886	3.3500143962351627	2.4102673366411462	0.42105554176768756	0.05725159469321173
STXBP2	97.05733961955639	110.63768211492288	143.81158788968375	120.36126875296651	96.03606163188495	33.985274511814644	55.33753942658738
STXBP3	12.887311092378019	11.283459853110239	14.180525544705539	14.341713123617657	14.37858138375903	8.244228335758452	7.473086626285754
STXBP4	0.8999795826928425	0.5470227165164592	1.1267285057254677	0.5439848436877295	0.7831728646221867	0.17762133479534836	0.3871442223089727
STXBP5	3.816200697315459	4.063236478769659	5.036369290539752	4.380518157294348	2.513913796977691	1.0622457395588616	0.7555619349263463
STXBP5L	0.027502481250935462	0.0	0.0	0.032035028879080274	0.0	0.0	0.0
STXBP6	1.1466094238359639	45.45871035726596	1.2888333575183877	2.774762453797937	25.543864858007616	0.756053176830132	0.37517100849888907
STYK1	0.49002918368556525	0.084578628029923	0.18936839981661913	0.1625164183480825	0.24548071930331705	0.038451639307451435	0.19232852245969
STYX	6.14630171530607	3.6511477614123597	4.7569109060138155	4.8965418937762735	4.1625321315065	3.2517322395634434	3.6132223654885918
STYXL1	28.385306401336297	24.48692855513031	26.78581420200744	22.699908935547107	25.597902647922023	16.757864463688872	26.370488476352264
SUB1	250.9532683764618	120.6569018278783	194.17668004131716	148.80208688645573	154.88842408320832	203.08588258581196	281.0982072515342
SUCLA2	10.216668067906504	11.261603440284441	14.669166610099687	12.810292437070911	10.6002995585642	6.868442927405926	7.377125248463962
SUCLG1	49.64846956918542	69.60261396169267	55.777014500496314	55.37258561166168	56.167783026713686	42.73171613986743	49.99096658216529
SUCLG2	28.084781002538115	18.94537177246361	30.967727533180458	25.859801157246345	24.451321349624322	16.300376363848077	24.281288045964622
SUCNR1	0.2716212337311401	0.36887796473177414	0.07760329094211849	0.39976997338522335	0.39450410556098703	0.17280424978475462	0.2647603733229855
SUCO	6.822209954463857	3.4466216948780133	6.1374252396765225	5.885661100673269	3.841143972992011	2.703327329725927	2.5366698073124474
SUDS3	16.24180323070776	16.309602177791085	21.58614501637494	20.141616802207707	15.945341607294534	5.051572788763061	5.364769259355409
SUFU	8.09257381770664	9.43653454679269	10.482222308031961	11.531949624606687	7.439370746985263	1.706848227504015	2.0677022116975863
SUGCT	1.581654590261313	3.7018837810519605	0.15581596274246268	0.7618975257651535	0.5062244154625644	11.393478676098395	1.4628574122389888
SUGP1	8.790278253004624	6.563279553815409	6.894480575847776	9.817934684531917	4.462031043885281	2.485226346265776	2.678283663228314
SUGP2	25.42770891323919	28.938238896240417	35.82429227894361	36.99464048803685	27.950419417161	5.201812267721077	5.694340984800137
SUGT1	22.375130349996933	24.708401320929966	39.25007652227847	23.55430670940596	23.865058650484688	20.34195552531235	26.030286402581858
SULF1	0.7918528144374779	5.203646926418768	2.0242279237190033	1.551799830052666	2.1747021019762247	0.5812322788578121	0.8043782808015141
SULF2	17.90321537012105	27.803680138851895	13.183670246710529	37.61151296617204	21.192682840105853	4.3272049481953365	14.288088754104582
SULT1A1	15.63541350991569	22.25521256660595	11.25765580113682	14.804516658000066	26.610444669570427	3.1719346780361226	8.868126301919038
SULT1A2	1.8535838387922041	2.098852589592332	1.8879985954562128	2.162137859865967	0.8759961824134603	0.12770564258296768	0.42840687251597176
SULT1A3	31.563297760692983	39.62502284233291	30.822695730996728	29.855062264834064	32.1693226312751	20.334071295209874	22.8791940907285
SULT1A4	32.98024868065793	33.6028539494427	18.805851166275524	65.59060988168154	15.979387096885123	4.020782404617918	10.87779928042837
SULT1B1	0.49956554691950106	0.7133350308662008	1.0844860056940409	0.3617633072213713	0.7071540476933345	0.057508269523724564	0.5599507836662163
SULT1C2	1.4281675806867429	1.2890706079594696	2.5815672016355333	0.7910586805871822	0.24082005526393657	0.7208920594791919	0.3346632418267732
SULT1C3	0.0	0.0	0.0	0.0	0.0	0.0	0.0
SULT1C4	0.30536390342879827	0.3316859825004119	0.1730672513405942	0.7121732040811084	0.6378644186947751	0.06471881214969111	0.0
SULT1E1	0.019607040725521996	0.0	0.0	0.057343057584615	0.0	0.0	0.0
SULT2A1	0.034671496061838836	0.1846554649310188	0.03244763603409373	0.026717600617626625	0.0	0.0	0.049081455108985095
SULT2B1	0.14518467458402062	0.41097410968861836	0.0	0.07873975028299318	0.17013157852508054	0.0	0.06333995257576874
SULT4A1	0.0	0.0	0.0	0.0	0.0	0.0	0.0
SULT6B1	0.0	0.0	0.0	0.0	0.0	0.0	0.0
SUMF1	14.472566783521895	14.027146700355239	16.77309303921711	11.621069305921486	16.076083539562646	7.984719683985993	11.071792931346847
SUMF2	95.72649641780676	75.18559246286338	88.5117037245381	65.77441077649644	57.4320822860062	26.470183135855514	43.602854649677816
SUMO1	85.65120840846888	79.45958137979063	108.65664055590395	85.31413744588095	85.66860776596762	70.7930313357902	72.79258127409808
SUMO2	301.23256702337017	270.60015345527194	362.0087196577378	272.9930872454021	266.0261016353049	221.08215394821988	286.8609330580445
SUMO3	86.54976634111777	89.34818023115534	63.07110127570516	70.26808091070922	79.9658881605821	24.53211436440552	32.15986549269843
SUMO4	0.2871626197459758	0.0	0.20279105879420856	0.10408949557963076	0.11198465575050465	0.0	0.02657092243838255
SUN1	19.82225632464312	20.121754683893826	22.659642062105032	26.641621640079943	30.2062424365255	6.100457857536349	5.996473966399473
SUN2	150.371400494201	141.56027513943224	120.89501934238925	193.51638607645555	134.53842082554618	21.497450794367353	39.68639037157171
SUN3	0.0	0.0	0.0	0.0	0.0	0.0	0.027794408356466294
SUN5	0.0	0.0	0.0	0.0	0.0	0.0	0.0
SUOX	10.688949410701206	11.976956199674374	10.079774109044228	14.807614642624634	10.66375384106297	2.0610570839396134	3.6537334811200237
SUPT16H	33.24352538559033	28.71781385054763	37.65580735984398	31.56348469710138	20.014481407758407	5.259212475210759	5.0341930136220245
SUPT20H	21.13982981139631	21.76976060793634	35.67448030356066	28.374986488210645	23.88601316969858	6.387065204846803	5.6184465079664525
SUPT3H	1.4864282284445838	1.4624818288401746	1.7181968788767938	1.8772944851176265	1.8731579281412367	2.0765064113647163	3.089085822847954
SUPT4H1	108.52331852817366	98.24914121370956	123.81273124258621	93.60164266377954	101.66772366323431	96.78960094888218	92.47799341489313
SUPT5H	73.52171076923722	71.98896095096678	77.27647221270256	87.1597297895602	62.95442212150712	14.635034639650211	20.11116675199144
SUPT6H	46.48984108845083	32.647785605014555	33.25407202396572	43.50238219156922	21.214105427702908	5.262158778980134	9.241487688148503
SUPT7L	37.54617287163043	33.989227313479866	43.8589241598401	44.02198980770827	33.96515805925281	17.378430419235038	13.205966118002664
SUPV3L1	10.357060932340971	11.340716716170048	11.220621528569414	11.179285124838556	7.134743807106199	3.3778683352662	3.4240533809811593
SURF1	94.47531203103524	89.53385843743563	62.75495864068917	67.566702522099	60.61372774453891	48.27313075743707	67.22405645545254
SURF2	40.60071063403277	37.34643421533127	31.916989091451896	39.83901502101647	30.368615062578844	16.148363077941195	26.783331469863768
SURF4	108.13460525734803	85.31987404689488	80.7046549633767	92.79491637263625	73.86686407817375	23.985067319428357	44.22344109136658
SURF6	17.09650913851008	16.391754535841034	14.519179623677974	17.04405457248467	13.022762098444888	3.940017996651136	5.843685440819247
SUSD1	8.970053411538771	6.705423948873082	6.859693096960544	9.099014426721341	5.368325631103844	3.2659122678109505	3.404709066570158
SUSD2	0.6355526745493121	2.216614941897681	0.7033282434158483	1.9206153008831341	1.4358138638108664	0.30190982113081244	0.38698401864224685
SUSD3	77.89254063638387	72.36984398175017	75.28941203618464	74.7508363620108	62.79737953957643	17.904886473606272	31.18938879249194
SUSD4	2.915049251923288	1.570753085915002	2.1051315773047907	2.5556664277610652	3.109316236220936	0.7395894445480913	1.1935878314626005
SUSD5	2.9148007303930785	0.6803602955286525	1.1612045575918817	0.6433735309932964	0.9093891959566729	0.40275265785233616	0.10239055508799977
SUSD6	31.75196582748635	36.907363166564295	37.41811794909071	39.849997287103676	28.428668992584424	6.700877259018438	8.40228026423503
SUV39H1	10.625436055762405	12.346028443631264	15.730220925340781	17.08136611752452	10.856676966221428	5.947073028411953	4.763195212595319
SUV39H2	3.0668569479320933	1.9252863052893048	3.9314370272845416	2.498707707885017	2.3683400183101835	1.5895893925607334	1.3998645882260252
SUV420H1	16.60096536474076	15.031697269566621	18.84064566244578	18.746369175228075	13.169346453669784	7.485698201465267	9.722692617132099
SUV420H2	6.298733879676014	7.982078587021375	6.0074082653145435	8.481308422749795	6.370749057593122	1.2943519125262024	0.8954976763667608
SUZ12	20.398309649178298	11.998888936481455	21.362714724736282	15.496008424661287	11.109804682242515	8.781506466267558	8.301225770614703
SV2A	3.0276420226048852	1.9233486475605024	2.290015933265973	3.03914403644814	1.2496100576710059	0.3212971487457852	0.7719368527254427
SV2B	0.44704916420797614	0.7813156256175959	0.22858247487004624	0.3251863527250598	0.5506133364512813	0.2064691021177827	0.11897952205773854
SV2C	0.07188757411389513	0.03366706323334423	0.035595013783628726	0.0	0.0	0.0	0.0
SVEP1	5.488024440190465	2.9588254164514383	4.258461924475899	6.006391400771876	3.110930508205051	0.6865733745692988	1.2402857057523877
SVIL	6.940972022486219	7.060365987245383	8.136477919864056	9.891687641221623	7.409219388964393	1.341813703290081	2.3443553877238044
SVIP	6.030325001208027	5.378245666032419	3.9247804326033737	4.558485215886957	4.704425613517655	5.805967902154593	4.1671880886172055
SVOP	0.028359302357351845	0.06460519720815427	0.053422014316013344	0.07577059608752057	0.059545488545967196	0.07153192238005812	0.0395237909486994
SVOPL	0.0	0.0	0.0	0.0	0.0	0.0	0.0
SWAP70	43.774210322462224	74.87617920581395	54.56878853278462	69.85708790617251	61.983937876884205	19.980303283675685	18.117859467436315
SWI5	27.0174506500693	32.247913165332676	26.272558893624304	27.807225859227724	22.38129879397876	16.56101939470846	22.804497120839915
SWSAP1	5.23228537779827	10.278356281961642	8.033076850977304	7.784821555396567	7.145162558165254	3.0535547878324216	3.787994050587872
SWT1	1.3950918544504631	1.3174559953322502	1.8663194012668756	1.6238582794044296	2.4154372845995993	1.0659733989169404	0.9932033531904123
SYAP1	9.09152797884332	6.189472447600641	10.38907348965037	7.969788259995987	6.850942103697853	4.248250263581986	3.304055267680739
SYBU	3.5315406845967345	55.31383910138769	18.33567575837678	8.19007232033229	29.40351531027423	5.331058223200533	2.207090659304009
SYCE1	1.1676278474452761	0.29230086535921607	0.20852277557217525	1.0110147441421335	0.14081245172885604	0.21132111791730068	0.3646557099107075
SYCE1L	4.198739607543248	10.017980489040836	20.616595089410485	16.374234899963696	4.399989425603177	1.5426443345853502	11.040494454372617
SYCE2	1.0462179773132716	1.473670646956477	1.4664297036714653	1.970753569519697	0.9647284133545091	0.3332671595178349	0.5375791807691492
SYCE3	0.0	0.7098574327365863	0.0	0.0	0.29852752949925554	0.8460815841321727	0.0
SYCN	0.0	0.0	0.0	0.0	0.0	0.0	0.0
SYCP1	0.0	0.0	0.0	0.0	0.0	0.0	0.0
SYCP2	1.1780848800801271	0.7513901686153266	1.633224848495693	1.152584602625315	1.1223969706860468	1.2499613219321493	1.4269297298517092
SYCP2L	0.18444882602077772	0.47044298049727473	0.12899267905599432	0.39090390549405685	0.19320185142156898	0.022419599036606508	0.04173856025016054
SYCP3	0.08400660628223644	0.0	0.14322274661888357	0.07876495317568044	0.0	0.07439457568457164	0.07080445377003075
SYDE1	6.162821997670796	6.292808179732219	4.347932423439434	7.698244691075811	3.6546171714708784	1.024665594429674	2.375779553443516
SYDE2	0.200924101656776	0.026806369940048036	0.08205533598694381	0.08655123903322215	0.037151377084921444	0.008613912412334557	0.018641397627732648
SYF2	82.69519459463896	104.01555677152794	104.4565384271201	88.7853839510664	60.498007705712524	54.99811835127292	70.49646685985266
SYK	130.96419527008453	95.70866280353992	189.9600830870459	99.42275197179777	49.77372923907911	29.875661058977375	39.47380443565539
SYMPK	43.90615668972818	38.45523390657404	58.78917201297843	55.37645135102061	35.01717699653443	5.644209105372338	8.515517659090227
SYN1	0.5095176598100872	0.33498734161866905	0.312430492293609	0.5669496365928708	0.2314696843879065	0.10874444599447353	0.13406510919583292
SYN2	0.030673210798221273	0.160538890862731	0.0	0.19219528845732414	0.0	0.035135744148993675	0.006377726528764116
SYN3	0.5203815949601553	0.4226920611516176	0.23321448936579925	0.5290878602212281	0.30360593047216766	0.0	0.0
SYNC	0.997932789686546	1.350421155479418	1.177331677448791	0.8108136653038069	0.3456377663583243	0.2968442177723887	0.2666419932232942
SYNCRIP	39.35628864923037	37.79705100090525	48.67434517174849	40.55576276131781	31.704626032280075	10.572890440078785	13.2026130372559
SYNDIG1	1.9849092538477011	4.087274092210023	2.6202394484075415	3.3427483600339327	1.28621526098593	0.7589819858346969	0.5930356243064892
SYNDIG1L	0.26477317866270256	0.23387471890594358	0.1390012894943864	0.24530862481725246	0.04409683516575047	0.05808516808286179	0.031527463064665584
SYNE1	17.704471985117312	33.22940653733614	16.721837410341948	23.878907295372784	24.651097306078135	7.020846392911853	6.9238406763720395
SYNE2	48.69320400221181	82.90303757223715	66.96936416936141	71.39650596490186	50.828247443018974	10.851834269385868	11.135746482522581
SYNE3	8.716388205170283	7.015205365054051	9.554506615572311	10.976935604997355	5.771986394902771	0.8014447923776817	2.395701095892313
SYNE4	1.575851113237511	2.201691521991107	0.578050092958347	1.0900476364506853	1.7711848603502123	0.0	1.2070315297141727
SYNGAP1	11.04733419414139	7.593374649399696	13.122689776498477	9.943517975753895	8.539776999184557	0.47672722478454466	0.7220266795790551
SYNGR1	30.309373590241375	20.38075664515132	22.5452812953246	7.740505295769051	6.464324668424333	6.483348975373872	9.14877986741929
SYNGR2	227.88961566705822	557.8326762666951	344.91360630724006	460.90260268150917	480.65083108191504	178.15173320472957	212.41485228535444
SYNGR3	3.2103696225437677	8.0738907301776	4.871328968910202	3.5943957235594626	6.448283457389157	0.8267516069051606	1.3409937612596288
SYNGR4	0.09456532548849661	0.058158457435234734	1.958533517549029	0.0	0.3026752920994906	0.0	0.0
SYNJ1	4.825949300400124	3.1950536893988124	4.344092988581617	4.360176766733777	3.0444568494866093	0.7092018474627375	0.763209897236572
SYNJ2	3.100222826922659	4.486659723662097	3.868870791453631	7.042721676227835	2.9062416665258564	0.7289483407455566	2.8979964973995322
SYNJ2BP	3.398472151061318	3.0764254068329366	3.642236548729649	3.564773172763487	2.674023918631599	1.2269507242511235	1.5372871698340398
SYNJ2BP-COX16	4.192915455553433	10.016329115627332	6.8962770003031695	3.7667652057637273	4.660217118665316	14.85751822853332	15.925679501530343
SYNM	3.785290919899346	11.278672257919824	2.6756706512003756	6.0227958087439255	1.829180224838069	2.7214913839930386	1.08982410208838
SYNPO	11.473266763813012	20.005171884026694	10.300644495833977	18.97477550897047	9.67373331032868	2.5687486706669374	6.882519004412606
SYNPO2	5.668599030743692	2.959748242770748	2.8242150245770192	4.947556987674183	2.5643013584256487	1.1586516258615074	1.7849175032099014
SYNPO2L	0.2504044992233576	0.09683084736199721	0.0	0.0715311597812951	0.012561193098549861	0.0	0.03608986555798488
SYNPR	0.0	0.0	0.0	0.0	0.0	0.0	0.0
SYNRG	37.326475338251825	14.149815852032695	17.777995027592176	24.974871275682233	13.353959109275786	4.849368273890992	6.6434491137626885
SYP	1.5617351747091943	2.0210298828450166	1.0470013639018365	1.827280245688708	2.2456722656516965	0.5829777002611025	0.49472661329284073
SYPL1	116.424348209075	71.03217462075315	60.52557343624919	72.34160425942058	98.54908694484133	86.81023720466813	70.33361210078859
SYPL2	0.22563842157104674	0.4838662872441861	0.7474220430559475	0.34514305548122604	0.3151693343031905	0.06906029444800454	0.17087855043375177
SYS1	38.89800904038984	41.53437270032751	49.96027632135181	42.760784962271416	32.81262284653053	23.443294192956195	21.190448271312164
SYT1	0.10736973981239384	0.6275557155937852	0.057477723215368925	0.19202773850035282	1.1563938162098863	0.07831931183037022	0.0
SYT10	0.0	0.0	0.0	0.0	0.0	0.0	0.0
SYT11	11.86311265709627	18.455277448345623	10.647997198848978	10.46452264032997	5.252432181400536	3.903893045204346	4.735583275596707
SYT12	0.1696696175551473	0.06560490259226204	0.05092217740981475	0.10493808683229155	0.06796338825143433	0.004960437808621876	0.058756024647692584
SYT13	0.006399112949348362	0.0	0.008977378593604035	0.0	0.0	0.004348596063607824	0.0
SYT14	0.0	0.020102765277347334	0.0	0.0	0.0	0.0	0.0
SYT15	4.711069484668869	5.360602336974193	5.1462171373451095	4.955156219059623	3.8135279383851444	1.672675622294653	3.661736241892603
SYT16	0.1190359058374848	0.017261431609994826	0.08986388785013011	0.053179229956451524	0.02672740960111475	0.001562908138331487	0.06365791046319624
SYT17	0.2383954381837492	44.873795281911555	2.813087297841186	24.75453885831639	47.31726829841505	18.757202462003498	16.786090715773405
SYT2	0.22709571131814266	0.11158536923650542	0.24760735789495802	0.2918862456707483	0.0933968002497707	0.03210186228212253	0.0
SYT3	0.04279348065160282	0.263643985799918	0.5019734821119857	0.1054006091925026	0.2098198298529872	0.024043483961167622	0.030933657967921357
SYT4	0.0	0.0	0.0	0.0	0.0	0.0	0.0
SYT5	0.016317611439413682	0.0701218945762585	0.6496465896277677	0.13418695898473465	0.13249281818696357	0.006330741330900835	0.0069562782570860016
SYT6	0.14892053545763106	0.0	0.13818846103687332	1.3896284378756008e-06	3.5726385188006304e-06	4.698042173068018e-07	1.1264976780278602e-06
SYT7	0.46703538662305455	0.3351094599887432	0.340627900342787	0.5353483010042361	0.4210871470824742	0.05081429748313537	0.12087335727114357
SYT8	0.0	0.0	0.0	0.04140750789552161	0.0	0.0	0.0
SYT9	0.0	0.0	0.02764163923329299	0.0	0.0	0.0	0.0
SYTL1	82.64983625083998	54.63234500769089	94.66425678994148	85.67119344410112	39.84539259895455	10.824536990888358	14.205030266197468
SYTL2	5.374350679027315	1.2346361761739657	1.7898665239097888	3.3754431311990363	7.794612094404167	0.7801412666486023	1.673532656547152
SYTL3	18.22569983315902	5.9421091996364925	5.9968044702264525	9.08397998639065	6.994903866132492	1.8251419207070425	2.7316085980099096
SYTL4	0.2566761868719869	1.709461930418211	0.2383854436889321	0.8653887694395981	2.6785904050565352	0.03884278053928081	0.09108784619965649
SYTL5	0.0	0.0	0.0	0.020196668226935444	0.0	0.0	0.0
SYVN1	87.12412674211677	140.98952996563605	100.4469176392413	105.97001997736429	101.25309684673067	13.617561363167665	23.3222023833609
SZRD1	80.8031117187984	100.55280712554762	92.87520048173545	104.12455435213987	57.10754309348416	31.448148960928677	39.66279082509558
SZT2	8.956974737461666	7.230369190559747	8.753899180984078	11.677813830004348	6.098207218489004	0.3276448518883981	0.57746432273832
T	0.015094975524237553	0.04601780988672832	0.3122073426932914	0.12806997757244742	0.0	0.0	0.0
TAAR1	0.0	0.0	0.0	0.0	0.0	0.0	0.0
TAAR2	0.0	0.0	0.0	0.0	0.0	0.0	0.0
TAAR5	0.0	0.0	0.0	0.0	0.0	0.0	0.0
TAAR6	0.25973101858458625	0.0	0.05238008813188921	0.0	0.17350110694607368	0.0	0.0
TAAR8	0.18755288384292612	0.0	0.0	0.0	0.2338057967701601	0.0	0.0
TAAR9	0.036707066014714185	0.0	0.0	0.0	0.11445724108303112	0.0	0.0
TAB1	23.507436354150187	24.673660587436085	29.994253541546286	28.863991738301145	17.27341515230526	5.241417866349918	8.432007631890787
TAB2	28.560566822394637	22.453543901276543	31.810747426395068	30.172144222479673	24.09935366330592	12.793437215046694	11.161667806927005
TAB3	5.885781672508419	3.0697499726578794	4.426826192730557	7.004731483463118	4.610118293376614	1.9776454052364376	1.2987878269145723
TAC1	0.0	0.0	0.0	0.0	0.0	0.0	0.11845050876703156
TAC3	0.0	0.2340823201350697	0.0984666558065217	0.34192299874514553	0.23468694959991776	0.0	0.0
TAC4	1.1458066163122291	0.2290704712105227	0.9577131739513938	0.6718612476269266	1.3795920033776063	0.10445023405393927	0.0
TACC1	27.17322864278228	22.688623997880544	24.25162575720915	21.735201610497203	16.699865303240006	4.06834876298139	5.236191436036109
TACC2	0.9694584388788763	0.688573195941383	0.32123238197149884	0.9645647118768799	0.6553771690540879	0.23972160933231046	0.34890997809536994
TACC3	60.139669118419576	60.22727168120632	94.75512272110728	73.70677203686036	44.78992756510975	20.602320493685667	43.40042278091583
TACO1	21.82376276153849	22.577188750976713	17.53941823929618	20.457708947922622	15.68550726085559	8.847739792096897	13.07571193970582
TACR1	1.6151789773246277	0.9662574400862249	0.5009062937089577	2.1124529617012096	1.021533869061062	0.21232619794873386	0.645271916410719
TACR2	0.32848020318107274	0.36769980000230795	0.268824534169676	0.6162885876548814	0.22189684004541932	0.22720138241394672	0.04606826537119302
TACR3	0.0	0.0	0.0	0.0	0.0	0.0	0.0
TACSTD2	1.4815371221997697	1.0530058895189676	0.8197042686229477	1.7508970503509458	1.387829805313583	0.48956840069424845	0.7048070628290983
TADA1	11.452144965373646	8.277599436257702	9.121050446336685	7.558643193313516	6.791926011772004	6.310906206822324	5.30526504028582
TADA2A	4.747591038573598	3.0307587255609327	4.981565853886679	6.271099213044187	2.5164563705073117	2.0651871228883745	1.8874854261483676
TADA2B	17.2936220660179	19.701195669863132	17.092502921211207	21.37437335453023	13.989564393099522	5.403000672749723	5.880612695273038
TADA3	54.175876439126064	110.56625813322583	65.82099906263674	75.36303856109319	86.75820328944368	24.942272289726308	29.19429644947729
TAF1	10.209739844602511	8.549472396179247	9.480447613942404	17.717022494617314	6.344676802743986	3.457700538745039	2.254628468580249
TAF10	126.76285793041731	246.81773965418787	148.87264187673418	195.25779191453813	143.58350114787788	105.6877627386365	135.66568551990034
TAF11	30.53063792036393	34.73384351992406	39.040794476682585	38.154453673797924	32.51214268236052	16.6855218732996	20.192490766065934
TAF12	30.258347211542894	27.878111285412118	41.00177421909549	31.671278454712883	22.758048727403537	25.00629849456444	21.42870266962921
TAF13	7.12896737873098	3.0229014803128944	9.784731040639512	5.207649780266999	4.384785662217405	2.5460791629700648	2.060206783154535
TAF15	199.33991065605886	149.8021827066184	219.0628250641175	182.7475611754503	126.13341555812859	43.600754099495695	86.70608416514283
TAF1A	3.929741422220947	3.287007434355969	3.3495583047056545	4.674656471347054	2.8794326269265924	2.0804948103803698	2.1536568602546775
TAF1B	4.574548605365518	5.04432269702565	8.152402941969733	3.6459725282551654	4.274112866799844	2.638859346159895	3.3877953943551598
TAF1C	22.96709400777051	17.19685458327428	22.90296344287241	26.67029239448167	22.723539962901167	1.7777209102851703	4.929642245075824
TAF1D	2.3937461582569743	1.6118237141049732	3.3828918025493087	2.1523636430483593	3.556930594981603	1.1511010707435227	0.7952015178689107
TAF1L	0.010559141144341977	0.01587108621252442	0.015076492241829387	0.030301339319132925	0.013721946295023546	0.0	0.0
TAF2	13.164787701517033	12.2005133040178	14.793226981260359	15.514464263619121	9.824008145081287	2.7800084989777103	1.48054414446431
TAF3	5.130218555798577	5.164413624614916	5.5557513887353736	6.649846594769415	4.414251412844501	1.490947883861946	2.1473105682832228
TAF4	9.09645058979825	7.685352262947369	11.108990590146426	11.852864111520148	8.243586528073237	3.1175485520470456	3.035277555459489
TAF4B	1.8616847226804332	1.6354702712193498	1.2422415454656788	1.2414224523632424	0.31757847663197425	0.4740432451654808	0.0
TAF5	3.8184833823382727	2.3283393734281077	5.061439937616933	2.784314209328137	2.6208727799406164	1.632481689786891	1.6313557939099566
TAF5L	20.108667439971317	15.142476671437716	17.970384676513167	20.510972938445533	12.747977760635154	6.869492033997817	7.472228083083376
TAF6	47.02461469602621	39.200389515409704	47.59352780162192	53.72621412325316	39.651051170439366	7.822319489733536	10.666069413526515
TAF6L	10.758717857057412	16.11140545086934	17.428769720497232	16.47561388779404	8.328838416813422	2.3947552403124255	4.708552772755324
TAF7	122.09467563884809	106.33040761589788	124.1800860091466	107.75700925962279	97.43548317890462	98.98514758907392	77.86739426761922
TAF7L	0.06501292288169824	0.10217546884499673	0.1961682874172379	0.24324733795165487	0.04571378585446895	0.056907573450067916	0.04910001151825849
TAF8	14.625833822709806	17.729463446537466	31.033254922103886	14.145572667265938	10.770029331398908	4.081093926347353	6.28249887136506
TAF9	48.41469012862154	33.37261905181936	53.16087314611036	39.47937255833449	44.07039494147957	45.87732480158091	40.772983679096214
TAF9B	6.207637447804437	5.245275413526575	7.850262593509633	6.951915231480676	6.689359822388214	4.952072762135407	4.752073737970877
TAGAP	60.248538707466956	40.71665144180532	212.94843563281208	59.48845734457787	56.24390053275947	20.19024115657911	26.80338352572445
TAGLN	420.34065521497763	335.14809796349283	321.46337478905764	465.27974534060655	197.4845756187434	92.7228860971793	380.641528260505
TAGLN2	431.06080793135385	467.26980403633297	413.90359073731355	454.19718018840797	345.1402322245303	214.5145798455085	237.7164331671003
TAGLN3	0.302687550175619	0.0	0.2734480816117264	0.31227932820669624	0.7556808963337478	0.2870030070576943	0.04784869247321466
TAL1	0.7954081362392826	0.6935116113603983	0.7341461856393217	1.4232874009152736	0.7073711637505866	0.15185977224212022	0.7256199314699878
TAL2	0.3429808085940098	0.6019561388147334	0.1913149941288228	0.0	0.31454759286651335	0.0939950845396409	0.0
TALDO1	125.07353036750887	162.3457292875922	188.13804554860423	142.47517664194612	99.46650661522729	72.37377046282451	130.01635990980924
TAMM41	9.677158346008326	10.506852658061936	14.48644329662008	13.051477080174134	9.445001473521168	4.76325894879751	6.059273803755994
TANC1	1.1449739918307098	0.7851031643335853	0.7409043905787489	1.3428762975720065	1.297832379893455	0.048265970648394774	0.9767373852764816
TANC2	0.35090058639034827	0.3358931823828697	0.9152684358230752	0.39136572386285207	0.6334036706094102	0.04666085494171157	0.11218203000512883
TANGO2	21.46466533751558	22.092961659457313	26.87738900930729	28.28805903616481	16.77338559369701	7.169529567715607	11.166311857621125
TANGO6	4.395525903077342	4.284869941242658	5.778086984221545	4.906369613941486	2.790054123254087	1.789355276249216	2.045534848889144
TANK	56.382471961178155	46.263785703483464	64.18616172390152	51.000231502175986	65.03078333814886	34.93298330060068	42.8865476851845
TAOK1	7.384000820004298	4.169286291676134	5.390087370990224	5.203876386278066	3.2706856310069057	1.5513106154327514	1.7718896668061204
TAOK2	23.926619180326455	22.840163722387857	24.396850367664822	33.8929289329088	17.413618551198194	3.0454446319591844	5.101491074512273
TAOK3	28.96572723965073	22.02889364430662	26.883322156606553	24.43063085910445	20.698649911105903	4.975035625756148	7.1070435155083835
TAP1	244.44485447670084	108.14095122312366	276.9911021991674	147.68344734264198	87.88688816229227	48.36903196032568	78.69827233795694
TAP2	67.11496891580796	45.55434569353911	101.73662429330595	76.47521457048525	31.010627169152137	10.657013839402156	13.712019367300682
TAPBP	110.31335976960831	80.06805591965818	100.89793189549594	113.9921962936039	59.97839296053551	8.925440229791944	8.923934988861605
TAPBPL	24.696547882263044	19.794041711547088	16.972449839696992	26.821943409317605	17.115372990604463	3.6464998696617297	7.36847301336682
TAPT1	4.337748515069245	5.9498151463299305	7.5073279718896035	6.964826434047295	9.59179265293827	2.974666143059748	3.934404119753901
TARBP1	7.750594690118948	3.465122627944263	4.98540065871629	5.407724140650475	2.56690393142362	0.758116516343653	0.7879583327825812
TARBP2	26.004311211912846	25.4463126737736	25.914124497250153	24.45355014443701	22.26061187288158	9.239247255393511	14.956360721262522
TARDBP	85.34446364234407	75.95958216166584	108.0324911238157	101.203177238095	60.20665346516977	33.68362537426549	45.95965149127238
TARM1	0.03049979424658056	0.0	0.04317088718226625	0.0	0.0	0.021136688236830015	0.0
TARS	18.689575747425177	9.80725122561934	15.993929018108439	12.034924739554944	8.315618304678	3.1564460182087837	2.217999972315759
TARS2	30.209934036031353	27.61405806430158	31.116971108638097	26.4954871019786	15.870112303301134	5.545401338478146	4.082194785769861
TARSL2	4.557128188426175	3.3916101445770677	3.8882021430871756	4.23514195858882	1.9718367532090424	1.0729736220292398	1.9197100230769184
TAS1R1	0.26290961880119523	0.07023443775595184	1.2762543163065274	0.7203296486251018	0.2425246148194764	0.0	1.8548863000156595
TAS1R2	0.013207421450475376	0.0	0.0	0.0	0.0	0.0	0.0
TAS1R3	1.1567446578540732	1.331957551778567	0.8187934252858025	2.3052902903297845	1.8050803424830661	0.09308524091003334	0.16643862024163614
TAS2R1	0.0	0.0	0.0	0.0	0.0	0.0	0.0
TAS2R10	0.5169754154067989	0.11063799434939181	0.26066483746372593	0.0	0.0575631061556916	0.050992836771716066	0.02731072936328882
TAS2R13	0.0	0.0	0.0	0.03150529135868463	0.0	0.014950342438283526	0.0
TAS2R14	0.9982520561684796	0.5555475501437677	0.9296538660322236	0.9906848800353285	0.27680112040648686	0.06413974702034198	0.0
TAS2R16	0.0	0.0	0.0	0.0	0.0	0.0	0.0
TAS2R19	0.1939213359583265	0.7542169306660564	0.2874770338430086	0.33688523617335053	0.8454118611381569	0.2676563460814574	0.0
TAS2R20	0.6566509851021216	0.6349058953947666	0.2986429345985191	1.1866211788764587	0.3406542479221204	0.07274809818293493	0.2352165904096315
TAS2R3	0.0	0.05176847495022474	0.0	0.0	0.0	0.0	0.0
TAS2R30	0.14815033671532207	0.0	0.36835795734224375	0.09231537994788708	0.31198717421991695	0.0	0.046863098235064404
TAS2R31	0.1893953468003411	0.11340661207820002	0.1603715828847938	0.0	0.41308162690133354	0.0	0.11428125473151529
TAS2R38	0.0	0.0	0.0	0.0	0.0	0.0	0.0
TAS2R39	0.0	0.0	0.0	0.0	0.0	0.0	0.0
TAS2R4	0.6859025458565606	0.3058829259872238	0.42503121923118514	0.638228761726293	0.40780598867900864	0.1977603580004006	0.05384389569426995
TAS2R40	0.0	0.0	0.0	0.0	0.05749585657172451	0.0	0.0
TAS2R41	0.0	0.0	0.0	0.0	0.0	0.0	0.0
TAS2R42	0.0	0.0	0.0	0.0	0.06492446837216614	0.0	0.0
TAS2R43	0.3837893940563677	0.0635992471346678	0.3165712506632743	0.24644627494525984	0.944162870245776	0.05191588836946015	0.0
TAS2R46	0.0	0.0	0.0	0.18483337284920331	0.08779128378518597	0.0	0.0
TAS2R5	1.1105775993982379	0.3927840233825588	1.3858179631492158	1.233457727772703	0.6637505740662637	0.045157347902182954	0.02424469097188653
TAS2R50	0.038882016180627366	0.0	0.0	0.0	0.060535199404350815	0.0	0.0
TAS2R60	0.0	0.0	0.0	0.0	0.0	0.0	0.0
TAS2R7	0.0	0.0	0.0	0.0	0.0	0.0	0.0
TAS2R8	0.08929222463358077	0.0	0.0	0.0	0.0	0.0	0.0
TAS2R9	0.0	0.0	0.0	0.0	0.0	0.0	0.0
TASP1	3.6951860425201204	4.9106100203381065	4.88175959874995	4.221278959627978	3.4566004190186046	1.5287064524203444	1.885850761622974
TAT	0.08521208338208419	0.02503815144972288	0.1344065129127543	0.03616249025090168	0.06485609091257682	0.05853852579617569	0.024893175621289343
TATDN1	22.43275162091473	19.192238220694932	25.1991756331385	15.89922514001849	22.5953850953412	27.211277130177468	20.739324642563847
TATDN2	34.72539161949397	33.81260612713275	43.13090209744573	42.99875377258703	29.181187607642737	8.719712871481976	14.913398922513077
TATDN3	14.893359444126448	9.847123012219457	13.413577209893512	12.025827340084534	8.77520041068021	8.89209307597393	9.733863451805213
TAX1BP1	72.0997210652989	47.77983225748091	60.89035566685123	54.008868352214975	49.15424355364629	26.926101225378645	29.44209379053662
TAX1BP3	54.920698418732236	89.00237986295008	43.03540669961929	75.15591302268865	41.84318740960596	18.145593235158433	29.959867093018676
TAZ	28.95282296664744	32.97608835358039	37.04334310745553	57.81329850670929	31.194990638967397	19.534442714310313	20.997825320491998
TBATA	0.1792644024860639	0.0	0.031819771652370266	0.0	0.0	0.0	0.0
TBC1D1	29.40966039112423	49.641617010331615	36.26385629132755	51.98641506109835	22.887290585094284	8.290598671925357	17.377834813994475
TBC1D10A	24.60202671962711	26.464903386271637	22.252225521473637	31.65304507704247	18.460512703621944	11.813437261354538	13.823485749660183
TBC1D10B	25.569276172001455	33.37911644296167	28.808461827677874	36.3114787702028	24.4188624990651	6.5061295922062055	7.278095877642329
TBC1D10C	158.1061064026178	225.61132960729446	261.18229191427355	199.65999103610696	125.58598984619108	42.63404669127972	75.77720032707919
TBC1D12	1.5591315354521202	1.1573504859124073	0.7232629410442133	1.7660047061350044	1.5373931620253285	0.6909389366519356	0.5085247881002521
TBC1D13	30.121414239379618	21.438573720909453	19.045383315552204	26.474005507915443	18.638976463305216	4.354551235206199	7.456806469883345
TBC1D14	22.16654526415895	41.06451838588233	21.76894243236334	36.299548614028915	29.75931590631226	6.480858966421912	8.071447968211908
TBC1D15	13.282030089214595	7.4598143431329955	8.870475900485806	10.509026108891636	11.214960756023522	5.914978824434161	4.953126246976903
TBC1D16	3.228468797210782	2.1294820971409547	3.2033046532009477	3.860014500723877	2.540964201960082	0.2721883011834221	0.8366206604607809
TBC1D17	17.807082544658485	35.701778699890085	24.790494683364553	29.95150607952328	22.947672821882854	4.759178497658947	7.844917357406061
TBC1D19	1.5117478888602833	1.213162605669258	1.6310972757373219	2.0768422599220475	1.64219113529633	0.5520170776057918	1.0918516990749718
TBC1D2	5.324159582200722	10.50149846138856	6.147044498225773	6.231592622769735	4.749307168147473	0.9157915020656233	1.7727036746262415
TBC1D20	13.876122987195233	12.340255575227747	14.689559255618516	16.99730954247248	10.83473978537179	3.6939558674571282	5.152657130422521
TBC1D21	0.040676800134793245	0.0	0.0	0.055940847482532696	0.0	0.0	0.0
TBC1D22A	27.24845753050178	50.272370881143864	39.48895746769011	32.629091159576696	20.15343427455534	13.705705781260347	20.392732978533704
TBC1D22B	8.62933700398402	10.09298614702394	10.032160440236861	9.526524477856567	6.988683914045573	2.4178112548663417	3.3988290353090402
TBC1D23	5.842497857611897	5.503511359553579	7.170889950897685	5.131800337140905	5.67957277793122	1.7898407270079133	1.1549458410825668
TBC1D24	2.236058501914731	1.2902707809032217	2.607094673837895	3.7074342172190464	1.0953265414808149	0.17149851468916344	0.3003466179332941
TBC1D25	7.581960103405931	10.192096306009196	10.314520471295232	13.709190916308213	8.19397409914656	3.850435532062753	3.7059623506605437
TBC1D26	0.0	0.0	0.0	0.0	0.0	0.0	0.0
TBC1D28	0.8025009153951936	0.16892439853145436	0.3342340327382176	0.36833675666769294	0.06000129128174425	0.0	0.11783455968855439
TBC1D29	0.32257447649543547	0.8127395228775125	0.6983094825936131	0.3390760574594638	0.1949067764088106	0.0	0.10759389595761748
TBC1D2B	17.834694032088766	15.664324547192503	15.083348127348646	16.590975553125915	8.871762495174254	1.3702970341543672	0.9456111117803041
TBC1D3	0.0	0.07221275535115468	0.05103698016016689	0.35702220663221373	0.06145610984978722	0.0	0.0
TBC1D30	0.9269421293532409	0.4142824073506297	0.8804163979319755	0.9117223868683617	1.260767567262529	0.10773218241709914	0.15578600422483269
TBC1D31	4.226441389723049	2.1525898069473786	4.758304538423344	3.219859618483829	4.471091607120213	1.589101161177164	1.8236982955312997
TBC1D32	0.2631384498875855	0.0	0.4875700876582838	0.26273663630793953	0.13018927321329787	0.0690286660761561	0.24554246545577785
TBC1D3B	10.038582630744145	10.546733325998064	7.484016978704732	8.60168813889382	4.858358783342736	1.09948606915696	0.486099986040492
TBC1D3C	0.0	0.0	0.0	14.959676788447402	0.0	1.302178212943876	0.0
TBC1D3D	3.373859096286691	0.0	3.5580852906476483	5.477928635634443	0.0	0.0	0.0
TBC1D3E	0.029301630740151907	0.0	0.0	0.0	0.0	0.0	0.0
TBC1D3F	0.04753422222864767	0.0732305009490235	0.0	2.358937252182925	0.0	0.0	0.0
TBC1D3G	0.0	0.0	0.0	0.0	0.0	0.0	0.0
TBC1D3H	0.0	0.0	0.0	3.431028883581039	0.07245501193195425	0.0	0.0
TBC1D3I	1.4927221381655236	0.7257713991495118	1.5996856909279398	1.3788674363122908	1.2544466703074324	0.16120093391754486	0.11601385429442002
TBC1D3K	0.0	0.0	0.0	6.700252380143997	0.0	0.4937798887798508	0.0
TBC1D3L	39.69257189400517	38.81676020665646	41.23066115001738	14.792971621175035	31.20000038051179	6.049770773641056	12.395327585668245
TBC1D4	26.413745861938114	17.553266760297216	18.515662654270162	28.765329065923993	17.711030893676103	10.137961477090043	8.43878690674529
TBC1D5	17.198760066159483	14.436334412568907	20.889404598266584	17.068060257370178	11.192742593159533	3.116795917996069	3.7819473827714827
TBC1D7	19.45865104722857	17.229242317810233	20.420938502271706	16.274796394072	9.641009349780576	10.774672971954834	16.96215949388089
TBC1D8	7.405519662178683	3.358371744576857	3.3762281905851115	6.083115201236455	4.348974201371526	0.4772571840786748	1.8323217063393735
TBC1D8B	0.66286008526861	0.523463862595136	0.7963538383074584	0.6700563544349802	0.5152500991438853	0.07310413402576987	0.22292334039428163
TBC1D9	8.730517756011828	4.466978960615881	10.647435816206665	8.188532472727697	4.213179386316444	0.9052938321626751	1.7404798513762474
TBC1D9B	50.28351451157624	34.058286084382104	46.40461901063217	52.619470893901024	29.03493033634824	11.917254208094155	15.124701992001665
TBCA	211.49489532447868	160.3493548261234	207.90244354205487	137.89196583955177	157.4819627974477	267.4845428566259	191.09509278042373
TBCB	120.25728578363739	220.54748323585324	167.69403071109187	177.7967913861043	164.179809486316	89.43344626718002	110.65204168960896
TBCC	51.89627437723163	61.24069734173376	53.30272050452276	59.224545042605435	82.58178418934021	34.633262062961975	25.61093753197911
TBCCD1	7.214813494404057	6.051541136310528	11.39819948944095	7.669230388863127	6.965181805770276	3.3164165256209905	3.3950361052535873
TBCD	38.8299560536284	23.385238095818117	23.781771152824803	39.06942864180574	27.12304440198685	3.9677732672367423	11.923137112890807
TBCE	12.69659226646094	8.127985004994235	11.526224204475943	10.197063629604537	9.280851442373393	6.799567428652463	4.683971715938007
TBCEL	4.235595898992908	3.348587010174657	5.032445927598322	4.918026303805066	4.377701334450608	0.9167720199106972	1.3141030500347703
TBCK	3.7054809066849828	4.293586139906709	6.277261833515963	2.6912962881867197	1.9573189735242922	0.8794916029707112	0.9760820966103452
TBK1	18.887667378738485	10.252683670071036	15.423988097418238	13.119260189657465	9.217394340185564	8.427958124098152	9.137410974004538
TBKBP1	11.26943593071037	6.495471941122938	6.868341196565304	8.61391928575273	7.276426132908595	1.023469578157111	2.161210555922847
TBL1X	7.89864995011982	13.00763385539226	6.445287447691647	17.896144662482364	8.513536508997786	3.1047947526395303	2.5232634201594912
TBL1XR1	18.471478625191043	16.873415060025746	25.64281949387543	21.522098913231353	18.06543239460252	3.3861580731623473	5.989928502301817
TBL1Y	0.0	0.13403559651386732	0.0	0.0	0.0	0.050877788417685865	0.0
TBL2	3.94303950410061	3.347278400822611	4.50497070116978	3.7716340103957187	3.439036575893615	1.311991501550493	1.3230596102439982
TBL3	4.532828774292389	3.8466884137849986	3.384845414144544	4.423575116919864	4.347072321103776	0.9463737412699034	2.4456295892299256
TBP	11.851779372537205	13.396884772295172	14.613583160688774	13.942395113285487	14.436709273632493	8.031890551872758	10.580813846761439
TBPL1	15.465665006666605	18.56284985529353	16.680446658300376	19.101277999629918	19.55531478293847	11.475158488944523	10.504568035245509
TBPL2	0.1847357439164361	0.259495985572771	0.2442898671702376	0.0	0.13343642712929427	0.0	0.03803024742099215
TBR1	0.0	0.0	0.011586039525013803	0.0	0.0	0.0	0.0
TBRG1	11.979230017221592	9.51656246151598	9.68027176547201	11.159762034894314	10.32898202844786	1.895364282261991	1.5523673451034417
TBRG4	54.79254035221116	47.103272668309096	61.4002118033351	47.816157175342475	42.628139498022016	14.249261172415338	22.435598178675395
TBX1	4.119413841695034	4.698758239308048	3.7908064650165203	7.625451978677315	4.172886029717286	0.2395265021538744	1.3352944694248343
TBX10	0.04599111027570313	0.8359502006732495	0.06529525720083207	0.26856286926548223	1.663813920816319	0.35059972121263816	0.0
TBX15	1.7972030658350353	2.3639271643434947	1.6193166524776839	2.578799403283003	1.4428659061379823	0.5375143330059484	0.5936945005450851
TBX18	0.7180021886634922	0.8015142080210629	0.5113199417237753	0.6774185558636159	0.1950787774411793	0.0933382777732783	0.14360805136576738
TBX19	2.1052052074436194	3.0447592808474333	3.2699345976338687	3.584154056441733	2.8992169751825747	0.5699690102404302	1.580749991633871
TBX2	2.433120013595013	2.9754834722965646	0.9942942703808026	2.844125320018424	2.0865558024208504	0.3150065642723938	0.0
TBX20	0.0	0.11268486475688633	0.0	0.0	0.11693729859155377	0.0	0.0
TBX21	7.502073159908862	4.407723796954852	6.6047229250203925	6.021140020933857	2.341131428771794	0.5889583609207667	1.8403257042059078
TBX22	0.0	0.0	0.0	0.0	0.0	0.0	0.0
TBX3	0.8086752759929432	1.097154455718309	0.6867842969470255	1.4916643201179562	0.5693205974513229	0.24136866613079522	0.4032456186353812
TBX4	0.05451060273237873	0.0	0.056267803275534156	0.1199532381443078	0.24030377019792493	0.0	0.010281091961273692
TBX5	0.7334521547605932	0.3223703425347082	0.07820888246750846	0.02685445654886709	0.08694158740652824	0.012700967534967411	0.020740251225933592
TBX6	3.2407842415562254	1.641799610831948	3.3152227388454776	2.2189574575934152	1.058416811747926	0.4618368337770695	0.6844825122837044
TBXA2R	0.5601171778157641	1.1333334105615558	0.8377850000750895	1.1270536492160534	1.0543155740171022	0.20694800601108176	0.7012876542463315
TBXAS1	9.410052693629158	13.502601812643205	12.768269266016826	11.694500369576204	6.354523156924838	3.2580339939112157	6.7987112713537385
TC2N	21.155623808927828	9.579778145951915	9.97236196117819	14.751928921631203	10.735906864297108	4.13261884574817	4.0432680623078525
TCAF1	9.042024796620318	5.833728174799472	6.572618855163394	7.393274201748426	5.903213454672843	2.0183415881114923	1.873223372531311
TCAF2	8.749420722724773	6.430471663233416	7.129218517359142	7.584871097502278	5.456180092842004	1.4007791708632982	2.083963811690721
TCAIM	3.9222899956954613	2.8376340953639234	3.4501370223582013	2.9995140927978023	3.7514623527460698	3.3517524747606835	2.541812406869044
TCAP	3.0581087650350547	2.843956436891598	2.2227524685212092	3.348859005523475	1.9072517753991263	0.16764074525900385	0.8757635501817973
TCEA1	41.81429569606112	79.80657628768869	60.14212944316014	48.425682095070414	104.35509880954238	37.750786632119464	25.86825307390169
TCEA2	36.95590681140614	34.33878642960766	37.42187219551115	44.57340375601526	28.955195169244615	9.840037820708039	17.02736609752015
TCEA3	5.115755924813003	4.007432269230228	4.454364256866343	6.1507745490288785	4.316325021801085	0.7475281285542941	3.81863315648593
TCEAL1	14.641167052604267	13.350604685454535	15.499872996092247	14.614650595541208	19.77862428720056	20.283569354587215	15.09784097103163
TCEAL2	2.101462616657604	1.4510993003454944	1.3662551815213804	3.4568935281992257	1.0781659138907185	1.3592157806066552	0.742075755213516
TCEAL3	23.272159460329405	31.113608358645507	33.663829424956326	26.71585049496675	24.241667599456683	11.077168230480321	19.686774181235705
TCEAL4	43.438536778215706	48.24164493848585	56.32345594377952	41.374393124908295	59.37669631974331	23.768762860301702	34.688335841300024
TCEAL5	0.0	0.0	0.0	0.0	0.0	0.0	0.23827542891423592
TCEAL6	0.0	0.0	0.0	0.0	0.0	0.054471166766377754	0.0
TCEAL7	1.3474226964232399	0.6910858964639235	1.426099974648043	1.1708334673846936	1.0838447676479404	1.4944943391659424	2.760867107058035
TCEAL8	29.314893660524675	33.05704034356086	33.607073639818935	28.537221309992386	33.66419713809888	44.81428830874504	50.72604780817671
TCEANC	1.8048556161795357	0.7591835402853262	1.1713094451534296	2.0669427326324192	2.227294942234272	2.570676107139896	1.115979979506017
TCEANC2	3.048176342588288	2.4470023487127537	3.245614098112471	3.18618207713258	2.6338771858633128	0.9573540813066788	1.1077050580640933
TCEB1	64.36864030823543	59.616785851783696	75.22849752843307	53.18432544631927	71.96162415091554	104.48200837019756	98.79380240170713
TCEB2	403.62414070006156	480.2988488500424	438.0420619369434	412.39508792027	376.26139409905716	377.8233131510715	502.7647178396181
TCEB3	17.284635858144316	18.027789604521974	23.715961991918643	16.885826869841917	9.117647839856998	4.266908256465213	5.829629579341728
TCEB3B	0.0	0.0	0.015476758065795293	0.015939069646172532	0.0	0.0	0.0
TCEB3C	0.0	0.0	0.0	0.0	0.0	0.0	0.0
TCEB3CL	0.0	0.0918468913833419	0.0	0.0	0.0	0.0	0.0
TCEB3CL2	0.0	0.0	0.0	0.0	0.0	0.0	0.0
TCERG1	16.4612391624756	10.582750196459209	15.827706424634183	15.417961120334922	9.12527509875138	2.378928850422652	1.806553039328573
TCERG1L	0.14117626280643858	0.14215549672767924	0.1276462027884182	0.16629826023400796	0.0607590827153357	0.008888626563634983	0.07925108385242874
TCF12	13.345354072325426	15.076703439773983	18.644255769230494	19.05386417777268	11.549670626372109	5.569432888924247	4.254212699732991
TCF15	0.08211168235664479	0.30652682284761523	0.11573282104467442	0.5342838659834772	0.31915214509369516	0.08494878495989311	0.06051950207562817
TCF19	16.80133532105003	15.008283696262136	27.03921402108918	25.547984745635038	11.133673068126079	6.092065506052791	7.136807378025724
TCF20	19.104613735177384	16.873096580867426	19.99592201933489	20.08705465151397	13.581857093537446	2.2823737372519397	2.876198159716837
TCF21	0.017413525284007303	0.01089161253313442	0.015696539370258833	0.0	0.0	0.0	0.0
TCF23	0.016688776305414876	0.02047661401482448	0.0	0.03997643414538965	0.04245831385575949	0.004598029700457751	0.0
TCF24	0.0	0.0	0.0	0.020171043643390174	0.06526861142135632	0.0	0.0
TCF25	88.60855273371683	126.52153941108146	94.67105373028312	140.76722181325619	67.35047103165567	27.960402148423203	57.59089504920087
TCF3	83.87894188327127	102.88447144914277	129.61931260627475	123.03410451361259	89.29841604427055	23.610572414247674	46.64674905934746
TCF4	63.451868468576876	18.457090906141236	82.34294648856978	30.349486333969953	10.885215885056077	5.235861135123688	13.196203158655335
TCF7	82.54567802241465	85.41224271676857	111.6914092981072	118.64528686087579	77.51557978143647	20.316946816942902	17.603579743015324
TCF7L1	5.541028864616663	7.036821287953316	4.947104538314625	10.625916896361188	4.282552196142131	1.048316430987208	2.060206783154535
TCF7L2	2.7666554569347395	2.814426008550731	1.7900530430874149	3.408186332321998	2.0120914729625268	0.7698831939220234	1.101784326411972
TCFL5	6.0479690453307535	4.311504235297604	3.217351288985463	5.555908701754764	4.433783398930043	3.277261388221218	3.609698627076992
TCHH	0.03686388680370034	0.0425005253028754	0.07909292573422366	0.10190290048892803	0.0	0.016045595910572974	0.0035029676041504754
TCHHL1	0.0	0.0	0.0	0.0	0.0	0.0	0.0
TCHP	18.589199490673437	9.652183515277684	14.481043497329372	12.641899379979899	8.925072664327955	1.8419250749007983	2.4739157424321334
TCIRG1	166.34456699987655	136.87858155463343	150.86494957750097	147.44899426545686	82.76423216965848	11.05478895050434	23.120322258295023
TCL1A	311.55425688630953	322.67064378719573	921.9063504968209	692.5999477085699	29.919339906964677	425.91120099680256	420.8210742597602
TCL1B	2.4280708212155324	5.563116225819823	46.528796851110705	1.3875769365125725	2.029569886614764	10.039504025795132	0.813765349705881
TCN1	0.0	0.0	0.0	0.0	0.4387845024842323	0.023950680606103836	0.2742204307704941
TCN2	36.22301864721496	37.04924250925057	35.31993628889769	25.258888164508363	20.4135759671013	8.075114206896021	19.97690118143359
TCOF1	40.510756247902705	25.944783485453428	43.07513616463858	43.088229673558274	23.0080085227711	7.4144334507915435	12.397573215515413
TCP1	80.02336508028128	83.63463498903526	110.44477760003313	99.54151391566823	98.22275446156853	46.57969661188801	58.06027187549491
TCP10	0.010239044850847367	0.0	0.0	0.1246557600038769	0.0	0.0	0.0
TCP10L	1.1010643021127757	0.5561539788678862	1.2652893905369629	0.4836998299824007	0.02424269960565084	0.4950450730960758	0.8843136508023033
TCP10L2	0.0	0.0	0.0	0.0	0.0	0.0	0.0
TCP11	0.0	0.06334529643326325	0.32503212915682256	0.0704696815244823	0.0	0.057703990756819756	0.031180087083070296
TCP11L1	4.44863806236044	3.856696569296087	6.631546489398183	4.365224084426041	2.1618009953620674	1.2401262517640443	2.1472125904422605
TCP11L2	6.9579771117069935	7.850446724097363	11.182645396273866	6.688847015215875	8.992185916329243	1.085310675284238	1.3305374720529368
TCP11X2	0.0	0.0	0.0	0.0	0.0	0.0	0.0
TCRBV11S1A1T	2.690164693058483	2.1603558414297246	2.0882030837259866	1.8747910916428765	2.0317325881201214	0.8070671000071186	0.8255362986548862
TCTA	25.12500631393863	40.21010999357236	36.50025732891676	33.63318989204956	37.55445163536576	12.805704405101809	11.280094810908961
TCTE1	0.0752324038701504	0.23827653106361968	0.29176880414345496	0.19208124184795716	0.7675884432139608	0.11804795310974758	0.1619281756942823
TCTE3	0.0	0.0	0.2676697700744479	0.0	0.0	0.22309903385452423	0.0
TCTEX1D1	0.031367580234920256	0.0	0.04892449727716097	0.10068963943594333	0.10855929748621795	0.035793709509052585	0.038782029415349584
TCTEX1D2	8.365653832032764	7.884308899181081	16.258483395209407	12.115734506197104	11.83355823940396	11.472707599839634	15.878966833919797
TCTEX1D4	0.3326025382407545	0.4912058788273983	0.1553822946512795	0.7161183719755102	0.08541613562765193	0.0	0.0
TCTN1	3.6151246979492155	5.881821025581339	4.102043036775597	4.889581671446086	8.61069171508461	82.06785252263523	7.612771852731155
TCTN2	4.6311501925855225	3.823337438634554	2.7425015706192397	3.294699537919599	2.746475828905592	0.35336528436541204	1.528503802778029
TCTN3	18.900866727106997	18.642845852715546	20.674652580549697	20.381434293981357	13.469867926284453	7.0404071967609525	8.348445399326607
TDG	15.906400289417764	9.428634459645018	18.02958247614456	11.481241122923292	13.397766644344472	8.383224821488772	7.219952461919444
TDGF1	0.5572015856701755	0.21015045010151945	0.21398783559504575	0.20208805742936065	0.08757940107082018	0.12308667709442012	0.1627595028297244
TDO2	1.6778283437178247	2.406317226013768	2.0755775881004754	1.8746559252910346	1.309463597246256	0.7842196323185138	2.099271735956605
TDP1	22.588310346471168	19.379577514350096	26.685858619087856	20.801914286837945	12.256958518402882	8.292131087283101	8.752896937145955
TDP2	23.25102739473005	25.26556818841508	23.36158077822195	21.377966526716705	27.03235897243724	25.218234478156326	21.5589711369154
TDRD1	0.007210288911706275	0.0769635762596681	0.010296683941292573	0.03172917470875203	0.07973079658560267	0.0	0.0
TDRD10	1.1848415147245133	1.1283487607285254	0.806305468407656	1.8390057999925862	1.3910146441014595	0.26109801060487947	0.6456813945086823
TDRD12	0.027780122016997977	0.0	0.1180932947099198	0.024351203872401417	0.0	0.15382173480722594	0.04140949325904808
TDRD15	0.01101861765087464	0.0	0.01575478281939846	0.0	0.41194670205660566	0.0	0.0
TDRD3	9.548263294304293	6.8553286049576965	14.575976109453594	10.29284742994644	6.938266819848995	4.483985847161969	4.793181046290379
TDRD5	0.07437380488031287	0.02931659629944927	0.0	0.013668838128351846	0.0	0.02677382586557764	0.0
TDRD6	1.0185458714452271	1.3515410364413487	1.957054274286547	2.396142916913827	0.9000808243491207	1.092934105945711	0.8336245426195203
TDRD7	7.5912849350148335	7.263600652016196	11.201099447183147	10.488627306408539	9.260197220043876	5.480495761024636	5.475452055200655
TDRD9	0.0951176424376392	0.08744480168391555	0.14149158289566577	0.268922045685847	0.35583770954669336	0.03365564070212801	0.13507334019401873
TDRKH	6.806949579211534	4.332931846119378	5.603692062931891	5.632008765824901	4.450640909946701	1.8295397019164037	1.335687865301428
TDRP	1.9787077277510736	2.7441996056284457	3.2450047867302834	3.516451416274796	1.9052371146852027	0.673694302486485	1.1950539556688375
TEAD1	1.9170021170165619	1.479238412006612	1.6494737069854999	2.3571872703214143	1.1761106329129962	0.29355288480028996	0.47880942025581796
TEAD2	23.709218396573423	9.738372440542086	38.25785094693459	18.270946453918334	9.493873311117493	2.9446910069522647	6.570874007419801
TEAD3	3.216016279247148	2.764958340832319	2.7375557895405063	3.820827522552216	2.0918314406431757	0.29745502836901316	1.0343379641734258
TEAD4	3.58112872475642	2.541995730917758	3.070089394255172	2.905244165162788	1.211886847645685	0.6644893855811498	2.428535425007397
TEC	0.7952899935763647	3.5662449646182424	0.9616105729456184	3.158893961871552	1.5872734614122495	0.6931808154540375	0.7018281405937641
TECPR1	18.213661939683824	16.062682025231084	16.77631677904057	19.359296485468853	12.920114138078493	1.593356791682592	4.38382798141277
TECPR2	2.7974199470046677	3.277834540742016	5.145464884604416	3.7249678274221107	2.618220157461914	0.4517849223713821	0.8111226696065783
TECR	104.48180852099098	108.46594428631882	130.3068702078115	120.9531622076846	85.8880218697999	28.273435395912244	59.44773880297603
TECRL	0.2526396458889484	0.07016324829703358	0.1700540300080049	0.08092860039314198	0.06002850128112702	0.038238573926724584	0.041627345503916224
TECTA	0.1965232874630729	0.11167475155714723	0.14794327291239284	0.2267880186491722	0.1568311052515865	0.044633663551511216	0.04873024413613991
TECTB	0.0	0.0	0.0	0.0	0.0	0.0	0.0
TEDDM1	0.07496742675474821	0.04105522462283617	0.019168410321614093	0.07908836683212028	0.0	0.009344359394026114	0.0
TEF	8.770728455212208	7.998683854425622	3.909774674574477	6.9644321988544196	4.6114260286313575	1.025193217998913	3.7565966060975162
TEFM	4.805790364663544	3.472338713448649	5.866617026913549	3.333849908537637	3.5141939778160927	3.7167106476500393	3.6505529125705847
TEK	1.988785051374618	1.8373771149483855	1.421935918898721	1.9665296210246197	1.297603985079982	0.35622585220127223	0.7474384337840934
TEKT1	0.32477558682242336	0.0	0.23742372238326026	0.4559217366959434	0.4854658646380017	0.0	0.0
TEKT2	0.0	0.0	0.15538411914486705	0.0	0.0	0.11634713756376014	0.01771332974527917
TEKT3	0.5986724732750117	0.18111541990761637	0.2386451647018284	0.6387559302102381	0.2514119352309818	0.2230068097963085	0.06126435634385685
TEKT4	0.0	0.0	0.0	0.0	0.0	0.007509320768336547	0.14661171548013252
TEKT5	0.4371827047480057	1.3557248395542674	0.15322798876142185	0.37704513048170973	0.4526221265227466	0.22537787179553415	0.16439246684577125
TELO2	19.349403926283646	31.566210955441946	28.99636221188487	29.1028136454145	17.438648930941422	2.495286415329678	5.389362687112237
TEN1	35.494425812697024	27.369378645061573	35.02954848605429	31.079520166346605	15.940617218282508	15.0037953170504	17.392698497822344
TEN1-CDK3	0.0	0.0	0.0	0.0	4.463103220331277e-10	3.231514789092671e-08	1.6406587421968766e-08
TENM1	0.3645480330017834	0.2473833697410317	0.11056978488336577	0.33932175046359414	0.19400715461574114	0.029738632376282936	0.01112333026536838
TENM2	0.0791435687285198	0.005309845501703325	0.05926179725262459	0.09163701381957767	0.0109952928801762	0.004951377605917795	0.0029971941129984803
TENM3	0.7821869877365444	0.3823581675374701	0.9357137128763233	0.8542541605493223	0.787922635573509	0.10897755478111937	0.22832758567511813
TENM4	0.9814954884779143	1.4627491015455867	0.5637193975568242	0.9169952825730492	0.36662161033839946	0.09320909457615456	0.1662267060477356
TEP1	21.020702074954695	13.390549881847571	17.541593597035117	20.992094751863103	10.287450828353451	3.277475032898794	5.159046720682284
TEPP	0.1097010883606464	0.11660195024789277	0.05498672808578697	0.15385028401901657	0.11035346563205728	0.15781285837181525	0.10084344539219048
TERF1	13.77993165298531	9.31550844227624	13.803950068245186	11.340980689195762	9.461198754345553	6.333209135473723	5.679733379420231
TERF2	17.77306322422517	39.10785987132094	20.747981083016303	28.118277426405182	15.719946942976105	7.482879806439946	8.429395631721487
TERF2IP	81.69289193288465	93.57876023064743	88.69734089462261	90.1307439303536	49.66227257010423	37.13195821953944	51.21463719837595
TERT	0.48590811444012894	0.301113371010574	1.3251788135836882	0.4002458715823354	0.12854849615206265	0.011100833781177766	0.04424751049330067
TES	43.82061858885489	28.258001690477954	29.78477922239536	29.040851136957393	31.873125010842188	10.6318002981824	13.64717635677913
TESC	43.02577022380413	34.35628266153829	31.27472524495314	23.898657070552943	28.241782821693214	7.859764079400271	44.25708560048566
TESK1	37.030851153506504	27.73779450277931	41.4486067332407	42.985153463558326	21.269337514515726	6.169853966891413	10.170707415172119
TESK2	3.2082652766835498	5.576535369440482	3.7354962401831013	5.92445383988155	8.426443363304541	1.7746689425564801	0.8633814768207264
TESPA1	56.56923767125959	46.749619484194575	50.11934409304983	60.11231060159264	35.288882233895855	10.17595623976865	14.93395694979994
TET1	0.22754980108183043	0.12542125567212992	0.35480084722182137	0.22546592277021293	0.12444528463889992	0.06388265507916047	0.06978236674725946
TET2	2.2798341278394574	0.485681309681405	1.934991234715532	1.8686424306168772	2.166643811314415	1.0223289426632247	0.12459884867392912
TET3	3.1914693281053452	1.9907714347392815	2.7362912751387065	3.6148128826018313	2.8180254386819152	0.43244509709795254	0.5922772857141885
TEX10	10.075918384500813	11.432642706952189	16.387978932767247	11.140472388503559	13.299578022218915	5.344183157591511	5.968740794193609
TEX101	0.5735657509446201	0.15217336620001998	0.28369050792063977	0.3631131403621146	0.0	0.017239410761630714	0.0
TEX11	0.0	0.13981165664750406	0.04354953916838111	0.0	0.07058978762192325	0.0	0.0
TEX12	0.10628268666751906	0.0	0.1491074401668795	0.0	0.0	0.0730884930108715	0.15514147827607472
TEX13A	0.0	0.0	0.0	0.0	0.0	0.0	0.0
TEX13B	0.0	0.0	0.0	0.0	0.0	0.0	0.0
TEX14	0.22312929644430768	0.15618800761621077	0.11541620123441243	0.05707202088951435	0.028445305158010248	0.00940255555538494	0.18480080576450364
TEX15	0.0	0.0	0.004423035596784031	0.004559794639920511	0.004924276769153524	0.0	0.0
TEX19	0.02834959778146917	0.0	0.07612545113624214	0.0	0.02814810993158967	0.0	0.0
TEX2	4.955856160989616	3.952319432174101	4.2904342097576205	5.564573428583942	3.7547106345376875	1.0273109642613911	1.4249679045433257
TEX22	0.5747528034148934	1.7613215778333662	1.3019600274978207	2.0961907599951632	2.3459953923920565	0.35147445945325173	0.22122703716791525
TEX26	0.0	0.0	0.0	0.0	0.0	0.0	0.0
TEX261	23.997025175124346	30.643523407005976	21.762419166059725	32.31672594441729	25.079724301694277	6.960008325105317	7.715878685217099
TEX264	55.26430698208009	60.37444513277708	73.9958143522605	74.83011638350285	52.59881839543365	21.830337703434118	41.15620316073258
TEX28	0.0	0.0	0.0	0.0	0.0	0.0	0.0
TEX29	0.36836460359815026	0.25536755203901107	0.11115502628797191	0.45451938579557805	0.6021798438563815	0.11814064060544172	0.0
TEX30	7.5928974417176445	5.46655029205836	14.934765579952321	7.806425643966055	7.249421970826706	26.977950378751192	20.754401106551413
TEX33	0.0	0.0	0.0	0.0	0.0	0.0	0.0
TEX35	1.2876748575729025	0.47329333427150777	1.4261224299537347	1.0227249373533187	0.4369925900896372	0.14667564474857753	0.2334816898519767
TEX36	0.0	0.0	0.0	0.0	0.0	0.0	0.0
TEX37	0.0	0.0	0.0	0.0	0.0	0.0	0.0
TEX38	0.13229671651991715	0.5762696498366164	0.05464681089586931	0.2893804586251856	0.0	0.05844189908191466	0.06095062931774353
TEX40	0.0	0.0	0.0	0.0	0.0	0.09308697880057748	0.0
TEX43	0.0	0.0	0.486758047666185	0.0	0.0	0.0	0.0
TEX9	1.5264341470292342	10.361278818368307	1.0957013081220746	4.1362044129886355	2.61182115511999	4.285529521928275	2.969546547694161
TF	1.7868768345118755	3.1803092839210976	0.4296064877659971	3.0901280803717013	1.7712158769298196	0.8871370469124111	0.3213203087878853
TFAM	13.56937400168974	11.007624984705027	11.27407919068321	8.543118869061084	9.03673686241733	6.745181881960229	5.9651433249825
TFAP2A	0.10255148820971294	0.23952963206563171	0.10443106568972538	0.10674326162080439	1.6496167159310366	0.08499964722315534	0.2951743281218606
TFAP2B	0.0	0.0	0.0	0.008164920600640224	0.01763010581779123	0.0	0.0
TFAP2C	0.046392935975652305	0.24820142404965395	0.29776577421991246	0.13628119264859362	0.018378451293047826	0.008062236437963	0.0438205893706205
TFAP2D	0.020503799795482003	0.0	0.0	0.0	0.0	0.0	0.0
TFAP2E	3.283043956469683	5.192084537106737	2.658820470500175	5.541581068459464	4.033071747913977	0.6050431172047877	0.9725587293269333
TFAP4	8.002445311794835	8.18361686110681	10.517896771494039	9.551618955865814	7.624694387186533	2.165886641569681	3.841387025536804
TFB1M	7.696474098820223	10.189875972007844	8.849734215309123	9.17267023259566	11.567717955277393	9.488442106082612	9.2783407169652
TFB2M	13.02302044410395	10.795707981363686	10.075457076524884	9.980880537643666	9.988339623219773	10.704142885543858	8.41145950135553
TFCP2	36.63485834430674	26.7283807082506	31.123446657417148	32.94197732838387	23.69163367514309	7.042581297831829	8.748915226553493
TFCP2L1	0.13918598087434875	0.010447184928589204	0.029148951627890662	0.11518777945216208	0.10283194507724591	0.021284872370570973	0.031000708460095394
TFDP1	49.73143806714032	46.62590386134808	77.95844826731818	46.30392307084314	44.19101278019492	20.417565349924857	17.175441295144964
TFDP2	6.627240805602269	7.078159743932201	10.920836180293797	5.743782890901623	6.982333551339848	3.5912766597271633	5.219147219036518
TFDP3	0.0	0.0	0.0	0.0	0.0	0.0	0.0
TFE3	15.34054348787459	11.87211202813063	14.919585793304307	20.545003883487563	9.800576529032373	3.5073875245617936	1.7926728451921727
TFEB	116.52142912940772	126.26241005149957	199.06619729166093	115.2572488554308	95.05960746628776	33.34688935412466	65.2279629258576
TFEC	6.769029481998849	6.623102013923948	6.455542368694029	5.251326964935108	8.669355345878552	2.801565376000777	2.0667824941993054
TFF1	0.0	0.0	0.0	0.0	0.0	0.0	0.0
TFF2	0.0	0.0	0.0	0.0	0.0	0.0	0.0
TFF3	2.940641203047808	7.080464728167353	4.581177087122256	3.516087942409232	5.452249446299019	1.817034079650878	11.10538003213145
TFG	37.420338277480056	34.00384627008649	48.98019148772183	41.12565704748384	33.74953728310649	12.450203137398121	16.216195716168887
TFIP11	30.539477523178697	31.491185869536338	37.54683737514553	38.5121179206014	24.61584174692948	7.695279690947759	8.044299913286883
TFPI	13.521773526307472	4.877156525481513	6.775614020055235	8.86757541838424	8.84387943601386	3.4298792283187476	11.737747945242939
TFPI2	6.963761742163141	0.6586204502379349	1.5816394564391683	2.0237120277681404	2.2282592758911584	1.6614279946921693	1.9431343970495312
TFPT	30.117906527459184	48.59492380792026	51.62326573648787	41.895292283698865	37.258085397527275	11.650987363432513	33.49296288326531
TFR2	0.0	0.11766007817041113	0.19596745277695216	0.23799415400661106	0.09707357608866651	0.0	0.0
TFRC	15.91916546350005	14.866952649792704	29.563006413008114	20.163747476356235	16.886797717031754	7.598486139194373	9.388554654202805
TG	1.2770015118544062	1.0089954003403343	1.4923256534056693	0.9730283529310573	0.5223882547747483	0.06385589156477867	0.28730010141084494
TGDS	9.38750347865889	8.27877898869592	10.45643940672735	9.147396940766779	9.981318597472262	11.530521425278847	10.611866142039316
TGFA	3.760767175352046	1.95313900762749	1.2188606601418437	3.1875738681617074	2.1234983815312334	0.6116394545546	1.6032914577915367
TGFB1	63.25595864426903	83.54110758235467	71.20198501753862	90.79910915660938	72.87912136275055	15.956360930610792	34.57431412887951
TGFB1I1	14.075573123901934	18.244068176467216	9.251768394598153	18.58843103792617	7.760876909486713	2.3086282814228904	6.323239307102289
TGFB2	0.03958130822828143	0.2304262626600968	0.0	0.2760562946940319	0.10815974779312043	0.0	0.020739137841377264
TGFB3	6.877437289351273	6.955765219816538	3.768772196305923	8.146808309493327	3.4944815316310196	1.114414201354088	2.7530288797810103
TGFBI	56.16957747613924	53.06340149398702	29.207658217710055	83.6908092720126	75.13354876291868	29.92247002969582	127.3987829209714
TGFBR1	9.543385690078093	5.710032951271645	8.344560010062022	8.75544127209745	7.001231560247783	2.033165099297855	2.8936394525021703
TGFBR2	63.356815910434065	41.55008156338704	65.83334246348447	54.454158410548814	35.04563329847972	11.777742148169033	19.853131153276554
TGFBR3	2.825564623524384	1.4768967922604386	0.6079872258160384	2.163562738491639	1.6157523208700164	7.464425300085509e-09	1.4569750304993647
TGFBR3L	0.23280011728032646	0.15807806693486004	0.2837592772943225	0.1169926726441084	0.12638353889546128	0.027598165280407372	0.12072379261240118
TGFBRAP1	8.72133638335076	8.940332777691387	10.97445945028708	10.530124784407008	7.885832698829065	1.6219616590256067	2.5932705668777474
TGIF1	46.74354570605835	16.406028508052202	97.66473964864855	38.937423070622124	17.35405149203095	8.642502333818852	20.516672349454367
TGIF2	20.842732952056874	32.99649461076153	19.90481382685809	29.34515565040539	23.547213431268084	9.642120986287097	14.687967003003843
TGIF2-C20orf24	3.822674633951322	2.1846976406282748	6.182717558231251	1.8668444365408061	6.47110179106856	1.6986373898385811	1.057537187046857
TGIF2LX	0.0	0.0	0.0	0.0	0.0	0.0	0.0
TGIF2LY	0.0	0.0	0.0	0.0	0.0	0.0	0.0
TGM1	5.377477225329682	2.7197218124405103	3.384522478779555	4.5098278635927675	2.4428691935111613	0.6530329949753835	1.1120818964646806
TGM2	13.54880536407568	9.96971597868649	10.371291694455254	15.599464187168383	8.712980165096457	0.5842162369223152	0.8946230474731887
TGM3	0.012665076304667178	0.03868571193077064	0.01805645165286207	0.03718299620731225	0.0	0.017602629885382193	0.04434536462486838
TGM4	0.029085317150189693	0.13358098312709088	0.02767770806806147	0.014254418188052842	0.0	0.0	0.022013963158450167
TGM5	0.0	0.16351510982066553	0.12327640030069098	0.0	0.0	0.018607825776185027	0.07895541839800813
TGM6	0.0	0.0	0.0	0.0	0.0	0.0	0.0
TGM7	0.0	0.0	0.0	0.0	0.0	0.0	0.0
TGOLN2	62.45757865747325	58.00375705139947	50.35579846199009	66.73815108908158	51.18360943575791	11.944672096195426	13.97549416379456
TGS1	8.918336460846326	10.317670070873046	9.772296415112386	10.549705601647352	10.435401322925616	4.602814692422938	3.329564144961717
TH	0.0	0.0	0.0	0.0	0.0	0.0	0.0
THADA	20.25961424164711	36.18206331084832	40.79925360638919	21.547809806124356	15.961968044793103	9.284514437978087	9.55602618603929
THAP1	6.699534270086301	6.097141523405004	7.927515862374275	6.758979344053883	7.3757651881686765	5.303572710649973	4.692416119251294
THAP10	0.4361377047652888	0.40111485532649893	0.6214407608389549	0.6557947555344859	0.4206389575071463	0.4437390684482829	0.1909553481734687
THAP11	43.75919846874009	41.74241799625399	44.60564026422334	47.18474305052146	28.78620556478688	17.04302913012885	21.77569886338153
THAP2	4.335590864364688	2.6554944868570143	3.7570631578439775	3.5231123687565438	4.082860407406603	3.4229237269231207	3.0661138541334214
THAP3	23.772821343031588	34.923092300820386	33.29269936012636	32.205157384833974	19.20890893328152	9.319588660801823	25.72647839577212
THAP4	38.833721147778775	44.608597201081594	64.58287666230906	43.91091263413326	33.80251416501387	19.319359874380265	27.121698933303993
THAP5	6.339903784782461	4.707392008072298	3.8963800847290004	3.6768528301146883	5.006294474547352	4.3218499281316065	3.297090428733508
THAP6	9.650285250221277	6.742415962273447	16.879528381285525	11.489520061973636	11.494738763150071	3.4085650435276635	3.821598470687797
THAP7	32.21640713878218	29.71373078976565	27.641484853066455	36.26730049289275	20.24336543728266	8.751425898133727	15.854596083074245
THAP8	3.8909160863893133	3.9136023420419326	5.371912607945495	6.080866652654242	4.576214352176596	1.3915868884778324	1.7297171339977555
THAP9	0.8478747302571494	1.0840628113628497	0.8598459344611964	0.9005204754594176	0.8294792081316109	0.7603027826483384	0.7072441379136531
THBD	14.503418333482717	7.318928599912338	10.296557630197976	15.202835423480668	9.88043012307633	2.3703089133230977	9.448416393424399
THBS1	8.214909419990228	5.520804986006596	5.245265666260384	18.719935705545883	4.395304512237923	1.5985233085519526	23.41596173374266
THBS2	1.3059363377554023	4.8012363674316045	1.4327046414347984	2.235510661191116	3.0429097392813436	0.8583232851259754	1.6208404953217759
THBS3	8.394509108540733	11.332250305081145	11.317417930669409	8.345252974804565	7.986257475359862	1.734999041977499	1.8696469339173776
THBS4	0.6852766710351488	1.0739380883166936	0.21695333940303896	0.9650694483783511	0.9893654464745334	0.09596585241683742	0.25344838623000565
THEG	0.0	0.046235818931485984	0.0	0.027022851295537498	0.05048202103130617	0.0	0.0
THEGL	0.02137031996957628	0.032411464355580843	0.0	0.06244952971859652	0.0	0.0	0.0
THEM4	9.858948962113438	5.895206031566729	9.827845227568789	12.097487048698367	8.68954854904754	3.635495546735445	3.0269425112515185
THEM5	7.914870656446439	9.275546593378195	8.37408593013422	8.440828916338639	8.953682921295695	1.1499181465797266	1.9546096805441162
THEM6	13.593016598876117	11.251306641353185	10.676725955569099	16.620251740145285	10.714747917626708	4.515097563685401	6.035175213579786
THEMIS	6.738393360964478	3.0635821623438773	5.928428062744897	4.874606084451641	3.007337952005158	1.7870231429981818	1.5889741922237803
THEMIS2	50.147262266185	33.2863786425603	47.00971371238373	40.69476445839378	29.7080042122756	8.41297171463811	25.32919853900869
THG1L	7.438838706042162	6.674462778933012	6.599417859050579	5.544467433264432	3.5686689605185027	3.023860031399412	3.341885600719162
THNSL1	1.1172934472010287	1.438207472286916	2.945967692040825	1.657992711184562	2.146543277226225	1.8748583324333605	1.133095174325721
THNSL2	7.546563717719474	4.747146255741218	19.038820752463614	4.5235827294721345	3.733746246412095	0.7480964187622687	4.233084372134457
THOC1	10.845876201377127	16.683311920972184	12.948066091782085	11.607861018977376	11.096788064584883	10.253340450626828	6.179946133260012
THOC2	21.598612888268	22.603530238485227	28.075701760243177	29.738470022507272	22.38813653993768	13.22085633269063	9.646496165664843
THOC3	75.22292432791153	81.38492735655628	124.12664378505546	78.30233929658557	45.05018000116893	35.25564237623632	46.4658228318392
THOC5	17.816265183133808	16.208424332767063	18.424005710260488	21.6070129498279	11.401549449719429	6.611820795968117	7.3612962602256875
THOC6	40.910423031333096	51.21426570640027	73.9932637224913	47.09540653985064	34.38188272441348	15.136736992124519	26.64806143173145
THOC7	53.5089793909363	49.178635739787616	61.02806142555283	44.207098718573675	66.57924518956042	104.32672796592695	104.30545281560516
THOP1	37.613656241981346	57.13961832287039	47.77147346812424	44.08925055556108	28.416064982507546	10.114064164518894	26.258458485193763
THPO	0.42349784629331344	0.14220267882520776	0.5680364300761742	0.5807717983305938	0.46863091113378363	0.04607634442199027	0.08883435585751176
THRA	8.819895493429998	8.433203218489801	5.153501077129062	12.209915885791835	6.673724646576998	1.3153838638928979	2.5297993586337193
THRAP3	57.75016315659324	56.89383845059093	83.42274621325188	65.54149099261521	43.84949486151514	13.595385068807248	16.513596031065322
THRB	0.8244042838081747	0.5545803171444295	0.28781386342839355	0.8650798580063248	0.4073063397784227	0.3748129391502957	0.14127860345499732
THRSP	0.0318872673057331	0.43163848069743205	0.0	0.27798931432366225	0.0	0.0	0.14210250802672997
THSD1	2.7330378215553353	2.851767849450096	2.019798608760731	5.162000160897875	2.16271842349152	0.5300021620971189	0.8376029130583122
THSD4	0.3716668457373442	0.3119566496479167	0.4068537896189057	1.5220026893855625	0.31754971580361113	0.077592699793813	0.2578378429888981
THSD7A	0.3656051293337441	0.0267378763690429	0.055307614684821704	0.09521893360438316	0.17391983077077455	0.021750057336217488	0.03703283183712225
THSD7B	0.06994678551880629	0.07561347465825241	0.05474168485997177	0.0725358964251297	0.09266767170727164	0.011424162523969938	0.008309226057199304
THTPA	11.035139339699748	8.552888935123823	13.067706557054205	9.782550667988655	9.305970360352955	3.738677584129549	4.16645944027974
THUMPD1	18.899549014477383	15.509532574579648	18.550538550923562	18.700842050365292	13.638694975668129	6.084040816580269	5.614249048188842
THUMPD2	2.8595728329215544	3.132919030079785	3.114494761261753	3.2875413532032782	2.685063001282802	4.341829876422172	4.035920049418154
THUMPD3	14.84658338837247	14.161560863816346	10.30591307193204	12.20434590570966	12.069275785353565	6.16610412393983	4.285654927024396
THY1	25.22454291390749	73.56956537895213	58.62364272706744	43.86245127304922	50.42783880282001	11.525412142938071	32.77660594017633
THYN1	57.34675800175756	66.99737118412119	77.72158829941894	65.8065831842005	47.54424727552138	54.734132777599044	76.1520274234595
TIA1	36.29029892470251	27.35400421981097	45.37279771406967	47.30272285992889	31.86487601051111	14.423440672917453	12.795083362266297
TIAF1	2.618814963417523	2.8576808764374415	5.574277015931546	4.4160536726329624	2.7619418233734985	0.21782256644339637	0.4026567619144432
TIAL1	46.945098214165014	41.29716886812827	54.76499878355446	45.716780150199135	36.99410892786628	30.534086891673315	30.216489862328334
TIAM1	6.643133806685311	8.965779470597354	7.089379998147745	7.039985965585863	7.529431192455778	3.392671918640991	3.2201802977655998
TIAM2	1.946005859470926	7.871857682414134	3.0215420062034397	4.136255100370576	13.181169409878347	2.5253055779976172	0.5343515985267768
TICAM1	14.45166059544236	19.384487227910597	18.022768694323553	17.457015937020014	17.78321493348985	3.0555475689898435	3.4612775379833227
TICAM2	3.720439036718888	3.4873259679577604	3.0495006858485194	3.096224646032928	3.0430366252888303	2.3116493144856722	2.276129161458201
TICRR	1.023271577961956	0.7038958359429617	2.706752723957054	1.4645189743160607	0.5493755274113112	0.16434188142787987	0.3159451355683973
TIE1	7.372678814807962	7.698730607930754	6.5666836371775865	12.861600739440611	6.585581166710677	1.1558304502113161	3.9150087133627007
TIFA	17.10864689066465	23.41802923728794	17.528723899960198	23.938158028896062	25.78357508365942	20.242022184642334	14.309577076043016
TIFAB	6.649139392050324	3.894729503030458	8.324630926260078	7.112214076868845	5.528606625914499	1.1802014686103934	2.3361405890479268
TIGAR	7.671354718347379	6.185531354748242	4.962664661702803	5.682745427164931	5.72418025878487	3.604454504427478	4.734395665403218
TIGD1	7.62909058714866	6.138099469644405	12.766613187222013	9.046782487614049	9.867671030101437	5.831816127516297	4.241487951347342
TIGD2	3.7315360082715614	2.4028829243971805	5.0778603799044495	3.3714655778691283	2.207141214712054	2.4307736011391667	1.434954758161762
TIGD3	1.0592699286451879	2.080078277902168	1.0211971300568177	1.1509400779557133	0.6204542486232913	0.33204831894945697	0.6681866076752934
TIGD4	0.21784944458008204	0.02077857943900807	0.09701997273729335	0.1198593256894338	0.04309358979990141	0.01891890818360853	0.02054145022791931
TIGD5	3.363465354870435	3.9061781002249187	2.2187301618890705	4.250305933686149	3.6814424242822055	1.222191221347229	1.3012545922539642
TIGD6	3.1846128342752706	2.7815164816473845	2.546332020091059	2.164320233255089	2.815257913874211	1.128247810086438	0.6854304602659591
TIGD7	2.263050837403708	1.2775621441629958	2.7569782255077664	3.57799413155308	1.6611634131044077	1.4102286610493149	1.331731638844368
TIGIT	83.20808846708198	81.74397756791454	63.7684802665691	71.4258285856561	56.02653916255944	27.26300266160266	20.634313922486495
TIMD4	51.480187170115904	47.7806301900127	45.724096937060054	54.77001119918229	49.42978356812285	23.71165925080159	71.7714653700788
TIMELESS	19.032670479301288	13.826991222531683	21.65010053389991	16.443803331677607	11.501229687355195	1.7983158398954466	1.8940539316157077
TIMM10	98.89543692428448	87.0805142597316	116.75703560643346	96.98250511906757	72.45859152720985	79.96198914468341	74.42118453396581
TIMM10B	19.271065495546967	16.664931941988353	22.72398342493736	17.68215661575611	15.604613201550261	9.793175420051003	13.977194673140364
TIMM13	57.201301880340935	79.7487077226115	96.96200997947514	61.772430774835804	62.012998438194074	19.94916445605974	46.24071626803922
TIMM17A	24.99842488938342	27.42667575167514	27.816930963353858	18.521169361213044	16.603034079425647	26.916217030837807	33.2903219456255
TIMM17B	85.74048347428712	100.83889299849525	118.0995681609476	117.82667578665009	75.48643002849091	80.35860704891442	59.934072104935744
TIMM21	9.606679215276253	6.126854865636316	10.396712503955577	7.686671072199303	7.439756621432473	8.364102232533378	7.577289524012775
TIMM22	8.652135725006694	10.20565422050494	10.107371679740103	10.169958552111625	5.962204310381646	4.267459747064593	5.2854220533029475
TIMM23	48.361839711595195	50.35606498361599	55.741226357049165	43.01204513051821	39.08878543476614	25.25560468610775	33.071480025596195
TIMM23B	3.995275438633729	3.3457200038954147	2.058169112362497	3.1965011833060535	1.4013050993085008	0.1038701261902637	0.7536425836605152
TIMM44	12.39669696186499	12.40632438885543	20.36179473571964	8.956771597200193	14.977708914213139	5.506765714491748	8.706988875441485
TIMM50	33.565254579461794	30.0958895241277	42.40094607184856	33.63307866140586	33.12781755803524	15.10922039184032	24.34308695060493
TIMM8A	5.0817238055911975	4.695867641980041	6.20797977713512	6.496742541651191	8.689604942828646	6.857322165813177	6.626431896783942
TIMM8B	49.280680207838884	77.6124688715626	84.55264667125192	51.35026025808314	70.13835540418171	93.21801574761514	119.43276136456286
TIMM9	22.004436648186953	22.478400540421653	29.086583419786834	13.147569092471462	24.43831976339068	43.45835134829859	40.27713539271754
TIMMDC1	18.169220607982755	13.221650462073637	17.73337594221366	16.401690565181703	13.890025139916512	13.171202482653586	13.615704686651668
TIMP1	197.63433200728184	429.7746393602126	314.95260486305415	249.47769154953286	275.0183917391445	99.37042633680053	256.6390469918993
TIMP2	32.89463041172905	37.59765939918824	24.03916920953915	40.5371919126025	25.95441994695182	6.323288835912741	19.32566470010463
TIMP3	34.306519621037985	43.07558979318954	11.759380450392603	58.414532519532884	22.478984101607967	4.726482983552838	20.33077312797028
TIMP4	0.12822220110951177	0.3889386824339711	0.15180067339335324	0.3122469446015672	0.4037865219307859	0.05926577505926578	0.41637118546133456
TINAG	0.0	0.0	0.0	0.0	0.03141641151550023	0.0	0.0
TINAGL1	11.060763639410538	12.200436980036494	8.219627109929531	16.070392204884502	8.06826108230843	2.5192611946846624	10.604061316298985
TINF2	77.27194285391563	115.08034286738902	102.96060946905193	115.14190173957411	86.20339563155957	45.8525884655101	58.7881167414673
TIPARP	6.242084472806732	11.020709690516732	21.076207479407866	6.279361256300558	7.2597363933907175	3.657600819302277	3.6244786833537495
TIPIN	7.034795299534768	6.634240040789803	11.398325800535472	6.20220802107232	4.55031550820436	3.582151575776077	6.072278135374696
TIPRL	17.488717086744842	12.38398227796684	22.697738786409452	15.228685988270541	12.882636241000982	19.640358685249304	16.93152348071771
TIRAP	4.935433653232726	3.6349948315525404	6.822240453978954	4.873368112730908	2.806177528225219	0.33943551235627956	0.6283625740245526
TISP43	0.03708441930591588	0.12534118487720614	0.055780382796350114	0.11177820822693585	0.1955242883119046	0.0	0.027406084565074318
TJAP1	29.248088907255376	37.09659529495563	36.462449611413895	43.62702387174481	30.102354644783077	6.139081061398331	8.498704315194695
TJP1	7.134150770286025	3.836335964807131	3.680752360189217	6.9501807508906275	3.133162501643869	1.3999995299932668	1.5729785798011688
TJP2	9.277187767159011	13.830962844976595	15.643971522745122	12.413344626021061	11.239845075873705	1.6508233865910644	4.256183390397813
TJP3	1.095725731376036	0.42302080935469255	0.5647060333489775	0.8565210119690336	0.4808880994568445	0.11263071656453416	0.10363259741535669
TK1	36.394016087186344	49.07351125107621	87.04200677388846	48.52718428139852	32.740513528476775	12.163510981029113	21.278971003203292
TK2	10.857649534243555	9.994819456386889	14.249263152415342	14.822110107473474	8.233095029036553	2.830371551576652	4.847941538294889
TKFC	24.793182954689044	28.948022242933863	32.72163848106477	25.66911804235024	18.762973699353232	4.406142253903251	4.73038748100019
TKT	83.41604767827546	73.43313001769538	136.18861649693528	83.03260968180163	101.02283930437234	30.298018791702525	34.43402767477363
TKTL1	0.04367874894113388	0.29627859372263443	0.1490793710347642	0.13580078890642033	0.2069567175863125	0.04541930593688859	0.12195148464992012
TKTL2	0.025205877779626684	0.30798252932725045	0.017968314578019617	0.0555028240235933	0.0	0.04379159765312979	0.009515132870231424
TLCD1	8.67651530737603	11.37616018537535	10.513416938008426	12.707640632760713	5.155322090338605	3.883765955514363	6.668839477443107
TLCD2	0.4703990770115687	0.2866145899817589	0.45371506533992334	0.5589635522505121	0.22016103946302312	0.08020758783639881	0.1623213241520849
TLDC1	3.7010720787619356	6.293958590286666	7.622252822966328	4.891868798757887	4.386328032130613	1.1119081631892578	1.5226770902662246
TLDC2	3.442746113989914	1.1598747281301924	3.9574248332535973	3.3330034292592234	2.8312272228384736	0.14266227618502159	0.5131391485395365
TLE1	4.033386292646761	15.721005511120712	2.046127454684986	7.137853444233961	2.8130529170330245	1.4839577405148026	2.7028300814149837
TLE2	5.612160452269306	5.039004997092417	2.4395809002863347	8.975035906459507	5.028642227641625	0.6071309030452978	2.7594580570472194
TLE3	27.2769172541226	29.01455455128434	22.78263799353245	31.078400823422	15.68228182982407	5.53017440496678	7.307929635377926
TLE4	9.928481123143822	26.584752852538273	14.232794479074252	22.679438273157107	12.407236243336778	3.8499189151336264	4.222674226532159
TLE6	2.6100147414903887	2.4594570347515763	1.4166968153893795	0.42847170340927065	0.5355687784758327	0.5608197116810927	1.188116164914892
TLK1	12.985242921175582	8.430948191769685	13.87256506170131	15.106894065346314	8.310018402214324	5.946296770799183	7.295637870006173
TLK2	16.590741945663538	15.07394189935981	17.7240219039362	17.526992683755115	12.056580558335767	5.001383668438381	5.529735861504097
TLL1	0.7806258168336968	0.5052485199898111	0.3528388148869541	0.3698244313276591	0.43041848505738134	0.09911351977061034	0.4002666964000472
TLL2	0.4931879528123271	0.12045936426261306	0.14872991033992733	0.21316015282122236	0.15110149709137022	0.04593059333501137	0.11603050557900785
TLN1	68.13934342218492	67.14525930569867	87.204618273516	97.54462818479229	58.49261665274628	9.08409290611694	14.76286067083072
TLN2	0.43591829696272644	0.583465197251491	0.5643226032059843	0.8629453560334792	0.3766365819247459	0.03895171151859533	0.11566160416265547
TLR1	6.491883144083566	4.279112337635408	8.11697689032687	8.372912048486297	5.115650193207218	3.528604850919878	3.2935572884078805
TLR10	36.18619751727213	25.250491704481014	40.12089889085342	36.94528646583754	17.31625885473351	32.34908879798109	24.093164282136858
TLR2	2.556536902536354	2.783147039429626	3.7941045880400797	3.933312678958946	3.0306581903363954	1.461855596150949	2.7465341365353675
TLR3	0.5268373741938963	0.1363455765005217	0.24348007270870808	0.18588794776619233	0.20317791129895335	0.09276187740943032	0.14367485443915107
TLR4	6.841598431262978	5.451486158484448	6.524108377584934	5.039112827330603	3.2152364457359175	1.9258376136588309	2.570775992719121
TLR5	2.8456165276342027	1.1574726042824817	2.8081117634824087	2.3275547228473354	1.8337692687754483	0.3981055385369714	0.5120086703137559
TLR6	6.166554743234899	3.978366709443808	6.107750520177411	11.183737166552373	3.0376792160839026	2.769560301025588	1.5366191391002015
TLR7	4.817562437147178	0.8184720089563731	5.220563847579197	2.412480023306519	1.6739929983056792	1.0332419684062524	1.9538909289582644
TLR8	2.0155169235972084	0.8965000965988132	1.3517350194780784	1.2568203868989731	1.161011198022269	0.519249254002903	0.9798674803926952
TLR9	3.2989650867581846	7.135417994700765	4.151887780549162	5.3421684600068815	8.63842758647632	0.1528590593050727	0.1451457591475449
TLX1	0.022852729097145197	0.0	0.0	0.0	0.0	0.0	0.0
TLX2	0.39379059241047587	0.07492725243867993	2.613863545047525	0.14449705406808455	0.15565458999329396	0.011099895320283881	0.3730877422844774
TLX3	0.0	0.03629219187731536	0.0	0.0	0.0	0.0	0.0
TM2D1	20.636587737942733	15.397744030904924	13.533096977897534	17.12010663842007	16.106582706228476	21.829258009968626	17.922936758960223
TM2D2	25.092679949735725	18.410227287770866	18.760245843871	17.56763410819193	20.80298771422855	15.820570273637802	19.1293025338484
TM2D3	34.63904621042404	33.806942887720545	36.160196986425305	37.92907082201475	21.18709703608746	20.69864018061729	31.86272171100571
TM4SF1	14.177933046806617	23.787050829875405	8.852369626123435	25.10336660486815	13.268576527947888	7.67243338185285	17.533570963333062
TM4SF18	2.405156770450492	1.2317635922588996	1.8133964561198748	3.119784422755636	1.4353235198841623	1.001701572215234	2.1706693762764036
TM4SF19	0.0	0.0	0.1834076389205903	0.1473073878001423	0.06235925625417571	0.0	0.0
TM4SF20	0.16238849664134802	0.04501657802299475	0.1682309398771089	0.08658446742805004	0.23344487657109125	0.07177221471264517	0.0
TM4SF4	0.032564477927103486	0.0	0.0	0.0	0.0	0.033912269205831125	0.0
TM4SF5	0.0	0.0	0.0	0.0	0.0	0.0	0.0
TM6SF1	2.6010021440620568	2.6025894784398496	2.097673300141273	1.9621170028300967	0.9542686358197012	0.9725131212274549	0.8130839459864272
TM6SF2	0.13548530260446312	0.14385266452996093	0.04529150950746352	0.0	0.0	0.0	0.0
TM7SF2	9.412207812705221	12.09374438043663	15.296971064226184	11.362798791155669	18.087425546279913	2.1973169713595624	3.3663615045505937
TM7SF3	23.481498413798562	16.06831570644688	19.899716247912853	19.236023364605693	14.70174594637831	7.2756590674727875	9.18624154646015
TM9SF1	19.958840040026637	19.883750143745374	17.068418202399585	21.767681531507684	10.455605804850823	2.527769559211275	4.951886678837449
TM9SF2	38.344045126267716	49.52663146323671	46.62731950483578	36.68907582995452	39.7484516892359	32.78217691458046	46.72565709704709
TM9SF3	16.478864360030677	12.792940046840485	13.624981281877325	14.621901707124428	12.269993799920734	8.088949785237656	11.300729538020827
TM9SF4	24.608949317090005	19.265781233654653	26.962548685458906	22.66586250269394	18.55069481867518	3.1502046739674796	4.205914077676551
TMA16	13.269667162770345	11.387367321247158	25.980648340363665	11.8747864042096	9.209135470942808	8.339654746950353	10.478589062262955
TMA7	581.5811680395111	734.826476290517	739.7311008563248	582.0882622782262	760.1698413096651	727.9652739943508	598.4813118812148
TMBIM1	46.769940605352645	75.32532668536257	60.91385654771478	60.377232427255265	74.42181864185763	15.102292001537165	27.16068743369988
TMBIM4	112.61080853459585	71.19968573256357	102.59439711616855	91.34236167611313	87.60210520709285	87.46628312255037	68.08466647069362
TMBIM6	380.96546233322016	281.70281983690546	338.88366173765104	327.87124067794696	326.9297151263265	110.77484426368443	143.1363859280338
TMC1	0.07389078141589223	0.11541532049504633	0.030494726167163977	0.11306383735055414	0.08545058847772036	0.017780821595854146	0.0
TMC2	0.0624713085226567	0.0318608215232461	0.029715246368319015	0.0918142788580878	0.033022788370261624	0.02171957672537639	0.007875649369059934
TMC3	0.6258720084913834	0.5761572454277979	0.973852924917755	0.6953379533625637	0.6079038126384873	0.14036072980756664	0.17475461320275043
TMC4	0.5461816881404524	0.4434065284463369	0.3505527244218145	2.5902674234471355	0.6397074628796884	0.05475421120635371	0.0
TMC5	0.22458962414559291	0.044337298350147325	0.1175860854925943	0.7865893342836419	0.034582217402253645	0.07398130531314528	0.20673819280735284
TMC6	199.21366945424353	303.16238959121495	192.8462986140961	254.813976612479	168.55740251932968	26.77879750698736	42.795245326893685
TMC7	0.2046724589299107	0.2645472454258422	0.13057325188541324	0.20334073975471734	0.20350640507388684	0.08123723005419103	0.0766615987930428
TMC8	178.61246595579635	170.21961649405438	151.85135221138765	256.7270980655389	131.93257416858103	26.135491717106955	34.39186503871693
TMCC1	3.759890247371934	3.2742294121782	3.799127559232132	3.7591596730391243	4.748878011473268	1.1138163670068613	1.3847089502255772
TMCC2	4.103771471832611	4.877754627953126	3.1826424036681527	2.7984179733531964	2.042587521813585	1.7743897214757016	1.7943107575840265
TMCC3	5.3804165866538805	3.4429845102420513	5.52327399942124	7.385250107590613	2.0998069311358787	1.5560817042736073	1.3098474468414358
TMCO1	116.97080443826083	86.4634307078239	84.6278621211251	67.31735439453774	65.98797288986083	45.165417970714294	47.925620910736015
TMCO2	0.0	0.0	0.0	0.0	0.0	0.0	0.0
TMCO3	10.013623024158289	14.267165222213801	10.193122878352684	14.087334273398637	17.025867600924474	3.9135140072573966	4.229880298799941
TMCO4	11.0232589697751	4.817052084064972	11.53542526598338	11.275522159367558	4.049510535105938	1.6203115898835119	1.900201051460964
TMCO5A	0.0	0.0	0.0	0.0	0.0	0.0	0.0
TMCO6	11.021163343968576	9.021633360110068	15.826808212406501	12.656278827043412	6.078214777180746	3.2563561870048847	3.4385026383352733
TMED1	26.891381177053404	26.50479584973217	30.017535483179397	26.641023247376484	19.201118132421925	8.491500036771267	17.99752115329922
TMED10	33.95617036707461	27.179108510524625	29.44746684793805	29.565809087856877	25.939024541273945	19.422317144597322	24.801878087664956
TMED2	63.710584269320734	38.76295873838628	43.23354249285219	44.198284746047314	54.023045760327385	46.13743475040234	58.40732732604749
TMED3	48.16423907556317	51.65088453503356	44.918740205317945	45.899503938147646	38.3820346026077	20.69416499660646	26.98681870347584
TMED4	55.67734282209986	41.07845486732527	50.31191377738425	51.69395309124775	44.14223074969497	15.534099872102242	22.010001983617354
TMED5	10.617354535034698	5.114353419136979	7.893880621360374	8.431113834799962	5.69906246868093	3.051325653560977	3.3161975922339986
TMED6	1.2611855847943132	0.9372029819698104	0.8349570350144617	1.659012090754708	1.6248458180731165	0.4798918261437808	0.527990461427903
TMED7	7.078081646059783	5.053743851735128	5.8660837134033565	4.841743201966812	7.776279460950878	4.386192429048781	4.710012543618153
TMED7-TICAM2	0.6880445848520895	1.2546066660065387	2.4949205977084725	1.44155477433116	0.0	0.14558656667417158	0.5047479402661674
TMED8	6.81908198681707	16.412570167103702	11.798214094674275	10.624765166404861	14.971984945431036	4.006057837333206	3.5198415656497355
TMED9	175.1999432666092	177.83071329436953	171.56274585920823	168.27506812970395	125.54566829270141	55.385644770770135	103.24501588033586
TMEFF1	0.0	0.0	0.0	0.0	0.0	0.0	0.0
TMEFF2	0.0	0.0	0.0	0.0	0.0	0.0	0.009711410196584502
TMEM100	1.1476575180312811	0.16178047388211092	1.9924592740803209	0.403501127889208	0.03155739596826157	0.15778783274797803	0.3455265261378786
TMEM101	33.09888219821136	34.34978901720958	26.012468911986307	33.13430215126168	31.44395987756984	15.456259754624611	20.395098302169057
TMEM102	12.563726777406693	16.688363404246367	12.871170704351913	14.110156267117546	9.720666541207308	3.881949280598758	9.517297784646738
TMEM104	11.550044726876987	8.62606698068206	8.018605809915206	9.064147787549413	7.394919335920816	1.4733094546592174	5.536972781175203
TMEM105	0.021402949847906028	0.0	0.0706768115556593	0.014942640196183854	0.016209546471769087	0.0	0.0
TMEM106A	6.4001378369491135	6.113885339650936	7.355127313363603	6.535303108261035	4.914890024288668	1.212885396779538	2.2960587450176826
TMEM106B	8.535723008224068	5.118698335235869	7.054853562189178	3.5184885546148745	5.442721716981415	3.923554380228465	5.265939060659975
TMEM106C	56.38596982787669	43.98659858599621	63.56269262147265	48.73816206083063	56.08300325261046	52.20896738943868	52.9186496231202
TMEM107	19.197541378324193	18.414476035653326	20.428081394666794	15.400554228586714	16.445186476269644	10.169141391647738	11.609331283892823
TMEM108	2.4401015417433416	2.15296212920523	1.8742097746501791	3.0807265566096422	4.65559649421052	0.2992051073189619	0.2744695814923366
TMEM109	72.34606609823675	74.41046969986581	55.88143167196564	83.05564005697956	48.752000811473266	15.068947674961219	21.01781799584301
TMEM11	4.227791450938945	4.204799146318976	5.524243787935826	4.917633476595029	3.1116255615571653	2.1617504620743304	1.864548003777271
TMEM110	8.083813257959203	8.66179631789004	10.227086528212332	13.579025719483923	9.160150422830926	2.473029830426124	4.103911970089334
TMEM110-MUSTN1	1.0454795856700327	0.0	0.0	0.0	0.5211574886990333	0.0763938449666941	0.0
TMEM114	0.0	0.0	0.0	0.0	0.0	0.0	0.0
TMEM115	31.673766636316678	29.61925557800822	27.339896063052453	32.585228270420984	26.85415462414706	9.54324358791177	16.030139714799287
TMEM116	8.187345611563192	5.677684072580729	10.070821319010363	8.336670570398539	2.8318769637874706	2.4439085778727225	3.5558979059616327
TMEM117	0.9853702865295764	1.9807308207205154	0.49085375507880524	0.861647195862659	1.5591978174893795	0.5199269154557968	0.377956944077781
TMEM119	48.146230758229805	84.07248901722775	67.39373218345567	69.6551916160049	28.231599514670265	18.777872572972942	23.62638040476527
TMEM120A	19.30439016525154	24.567497537495534	23.591506267032116	22.598627098532162	22.75060192860871	8.881270652257944	11.447759391256582
TMEM120B	5.73790573619233	4.706469736836487	5.606542483298214	6.5178341244699425	5.814730343259821	0.9779504014436122	2.2971597586345633
TMEM121	2.4678951152729707	5.6582667907420765	2.835800476755444	3.6361056468778674	1.6630637095528145	0.3908720056501189	1.1251897794037244
TMEM123	52.33030801742871	82.24538310606066	81.95128652110529	69.37932553979144	96.81207248630689	47.55552099389912	42.67835578327473
TMEM125	0.41883964986968136	0.029663801028910308	0.14613000697773737	0.22850998165233172	0.1539395141254538	0.0	0.058632315252537426
TMEM126A	27.31461179589487	28.943040368518325	26.06456101082267	23.983706273501305	30.10682103224655	53.524363997862245	43.56349650560923
TMEM126B	11.282638373291483	8.989498188566783	17.711776745050845	12.72747488691077	16.901230295460913	45.54241810304426	52.543559025728136
TMEM127	26.46007466332531	28.47817042636445	26.67387169621796	37.75189871037161	30.585167182020115	6.538060086894722	7.580651945373091
TMEM128	17.340079928559785	18.82280656017159	14.053330272524557	18.26932769605675	21.09468877652513	13.609128886528143	14.173940858101036
TMEM129	32.22408641187188	34.81952759674493	33.42664525858109	35.55132714314892	20.823361377497076	7.095859228950516	11.981642131175724
TMEM130	5.992196707087614	2.06049243413451	4.71577839981189	3.923651241566157	3.541674667348313	0.5339402220704235	0.5376496910016111
TMEM131	21.972043055183015	22.815874656121824	26.165096221320457	31.966884450226694	25.736668146381238	4.48390103810341	4.121687773079168
TMEM132A	4.290428159189685	2.114285298610465	2.4085532816459594	4.840978667289203	1.273275566927052	0.4153375342989467	2.3666250582020405
TMEM132B	0.05864686174876166	0.04023994573171552	0.06072756733169138	0.08668401181425067	2.6832020065063547	0.0056564861434738045	0.0422319009470995
TMEM132C	1.1776784125549606	0.639137019376089	0.8183513364549846	2.1273634998888302	0.7137732677504738	0.258153213007307	0.3012261917328467
TMEM132D	0.0	0.018577395818419884	0.0	0.0	0.02886304209154167	0.0	0.0
TMEM132E	0.23709779574222267	0.4992754052135546	0.24291869006639977	0.3884455674699223	0.3221006939387432	0.04640602225823742	0.21352095626679435
TMEM133	2.719981650842602	2.149366575831794	2.261684354765283	3.516662399404563	2.1465446870707523	0.5025643461842626	1.4472267301611454
TMEM134	35.86704355216025	57.16555182400609	44.29207998936208	43.89004914453321	43.717389609588835	21.76152708592764	36.70353467230922
TMEM135	4.064883970456919	2.5751003557943855	5.5486513017667844	3.3222495379873207	1.816962794130688	1.5258968627071159	1.85443203911665
TMEM136	1.3708149436810442	1.6858635267974877	1.7867841119612535	1.7117987750976829	0.7213148080975773	0.6441004692966001	1.9867234024324216
TMEM138	23.95609718118481	18.227818106994853	24.139860621668976	22.32663719905433	11.976788574497668	6.58388015039112	6.523458670444763
TMEM139	0.5144277532685844	0.7868745745540371	1.0073235404717948	0.3352190292903261	0.1834052647525497	0.10158769660879563	0.04765397239829072
TMEM140	24.023325982226368	21.004082111020292	36.986555042816235	27.752608797203564	17.33657618714231	5.481700698468659	12.170728230388393
TMEM141	79.9302624734765	51.234068310274836	55.28720814508235	48.9541550751092	63.63601145838123	48.91767960249403	76.14424610250427
TMEM143	6.124099333439082	5.615946297964443	7.159312837356678	6.34761322406684	5.440754983865398	0.97932681075467	2.2408238608842903
TMEM144	0.40169293009943097	0.015350417889207879	0.5374214276778957	0.47810070465560983	0.46899267723956894	0.03701544656167077	0.04051581658844783
TMEM145	0.3947520486529865	0.3131961511041701	0.5815674359037293	0.4331338161615701	0.33592816709665874	0.03753472825629722	1.1734479419313546
TMEM147	74.0807084046758	73.71510272190558	79.47071626719074	72.64900663077466	79.17914134008237	31.0740100915908	59.62761671706972
TMEM14A	15.357702303203183	30.07109354728292	14.12705384802568	16.542671886119038	28.917462090307595	20.977729181714533	23.04916337710787
TMEM14B	71.0923206882858	80.15012190671551	66.75912840311116	63.662673070073694	86.46462713392536	153.18072199012963	147.0397784405298
TMEM14C	55.96650008380473	75.50878566780864	71.73818964833923	67.72052464646148	81.34499807749236	69.38538425321465	70.05925311549552
TMEM14E	0.16700449925679517	1.1831507670080947	0.2301107450821378	0.2341714806185664	0.9979598587148579	0.3483254017870432	0.0
TMEM150A	10.065316065026094	11.803323305351308	10.242791207630907	13.78794502801609	8.145975942203995	3.2855596997107153	4.927270983389492
TMEM150B	3.218739186335357	2.7738077595364494	3.4252200537793493	2.8477015964109245	2.4427107269862574	0.5932011310361656	0.6764839205177395
TMEM150C	12.194657537211851	15.419026209849623	15.091032052265234	27.175235869428676	6.604112163181613	4.521412652415469	4.400916331293726
TMEM151A	0.03928581092495853	0.03998585625943596	0.0	0.0	0.0414608488524737	0.0	0.0
TMEM151B	0.5913729444589939	0.8208123797646709	0.8139922002374615	0.3722875564934216	0.2364482683682636	0.0515363330745926	0.03994081531976712
TMEM154	5.182592323438433	3.3942313876365366	6.17732407449527	7.131935692392359	4.364268194807064	1.0610934022686438	1.529723577414258
TMEM155	12.101679404487507	7.935630531913533	5.078274680294475	3.13470439442823	2.97940329253505	2.4721994663240743	1.7032680653136008
TMEM156	20.304898183697645	29.03716865308809	56.68050372502713	19.986752770549867	23.716461037274335	19.295115142694076	10.273149818104727
TMEM158	1.017690743599343	0.9043586912548414	0.2730312549998124	2.106637992606319	0.5449824513711525	0.6793495239090801	0.46130243778165747
TMEM159	18.634363742954733	20.76618026131939	35.88390409827373	16.798011440617273	34.31872873879908	16.12083373312634	16.22960132098363
TMEM160	35.05728811467771	59.715744195431554	50.51489430282018	49.629423641188865	32.64748775701132	5.231062124174753	12.52582367824153
TMEM161A	10.739620939472855	18.336134325833175	19.310776959703393	16.785102594028327	12.776020978133886	2.7555143220687284	5.681277272671763
TMEM161B	8.009332747750909	4.371736345919222	5.868456677832398	5.522700018686467	4.492805130233999	2.138339917849384	2.6191040576116102
TMEM163	21.549924946417352	27.463172491822334	19.157603705749608	21.607467728282543	12.773318306174453	17.50414942120716	13.499540327507102
TMEM164	6.979531334324848	6.543070351276872	8.762241327048782	11.578166661056985	7.350365432904653	2.7731444106247123	3.5299733651129346
TMEM165	25.308203390316603	25.37652480069368	27.11017547890672	20.473381204822196	23.773083213192308	19.38571601114139	23.031844061786163
TMEM167A	12.917479665230342	11.034935092921636	13.923384225396267	13.280615022169401	12.955188250236437	6.504472455642563	6.048090474433978
TMEM167B	16.23983418632579	16.88106064138852	14.810817906357093	16.150971062342244	15.433004105960237	10.05964038423468	9.687645621775273
TMEM168	18.264412652168822	7.984745707732147	12.621494932111371	16.10324326031354	15.68411010492872	3.5982954203386033	3.4669576548618677
TMEM169	0.8309070528796312	0.3384016602292448	1.0492466137797485	0.6709546474815999	0.5001430510927087	0.08893851821204724	0.1943066356882197
TMEM17	0.38648262483282103	0.2644584320657881	0.4828031069511236	0.19733724175866452	0.4803932440276526	0.17764485424738075	0.29013811864509753
TMEM170A	6.730770346285712	4.9397824336983405	9.056895637973698	7.219938843321623	3.946893591319154	2.0619531403042366	2.1889041411222614
TMEM170B	0.6623415233660155	0.18055478557227556	0.7629933940969718	0.5804212106055027	0.5722333362453698	0.38725762575966893	0.32020445004358655
TMEM171	0.35406540329628333	0.5340805283934658	0.5416696908235632	0.28793305227420585	0.3250509345972248	0.061534069797640534	0.24269556560312666
TMEM173	31.56750856270392	45.06949135766431	17.622210951383803	37.77888270134098	31.169716920058704	4.3348597767459776	9.396437416862092
TMEM174	0.0	0.0	0.02824540626509564	0.0	0.0	0.0	0.0
TMEM175	24.704209293307258	25.981310477651352	21.616180391195048	27.256486321363525	14.2840090128468	5.597924098225666	9.001307505677062
TMEM176A	85.9037735119633	94.41456888502815	146.74191686476652	109.27594113845242	77.48333240755636	29.00520230285377	86.37877384744155
TMEM176B	240.38794232307015	312.7374342626176	308.56203257459515	222.2078645775054	161.62962388887712	67.34363745040922	161.30817142183193
TMEM177	9.219032041337522	7.573910368918611	9.054482113648756	8.647789720751922	9.254890565241938	2.8948198047378177	4.543149229022947
TMEM178A	0.29874060071195996	1.1244712249369169	0.6211839282800988	1.0171788929792824	0.5365699090748905	0.3673738407458844	0.5746994177566043
TMEM178B	1.0281153947930157	1.1421062471705627	1.3993204829899746	1.5219306758508626	0.6270598086968029	0.15992995663283915	0.20876591350333973
TMEM179	0.0	0.30028042797476373	0.0	0.18803043300169353	0.0	0.0	0.0
TMEM179B	65.88520954291099	66.28696144330186	73.14015859010769	75.58544634515299	53.68124023336392	24.668626361813743	28.744620220652273
TMEM18	9.763365921971525	18.055534065577586	17.87134976112696	13.431283264988787	26.102214045345043	19.345364733499526	17.489514707564673
TMEM180	4.16293675483794	3.575130463749895	3.8781657442079904	4.066648653120207	3.290736439878609	0.9542386228576596	1.1713424080258155
TMEM181	6.446665371172878	3.6765816873978263	5.9476245421986285	7.085758079461348	4.588902952925109	1.7408102003794124	2.3687132727922586
TMEM182	1.1637408131892397	0.9544438754902926	0.7919860006589794	0.595482402956115	0.7954280791629089	0.7117420657636364	0.7045843859178191
TMEM183A	29.514850117513724	25.385217408308957	31.629841869911267	28.266663329054392	27.93183978105387	20.899871685331465	22.47638887753989
TMEM184A	0.03880817701630357	0.14766955744915666	0.0519211578218024	0.5588833364693055	0.5407895737460338	0.05721031398287879	0.05971366276621026
TMEM184B	10.318421811849456	10.674519382193143	10.426391400797801	12.03483181268806	7.232956396588724	2.2928566930149463	6.136088769923247
TMEM184C	6.116040316075734	5.890004899168568	5.153422483559134	4.606608661091368	4.988648860439756	1.6491075093270267	2.2351318679038097
TMEM185A	11.701139066235399	11.326706408621526	11.400401512855417	12.987853151975617	13.36632711137871	8.805265747195053	4.208938772388092
TMEM185B	9.472791229603647	8.300621524434197	9.812744034490693	11.01510024683492	8.23074284442668	2.7265069592756617	2.9561597066256406
TMEM186	14.486540810208696	17.85148537085354	16.95600132827735	17.03236831498162	14.131435638068613	8.726365516485425	9.821189913845176
TMEM187	11.2919210110922	10.267712555842671	9.174481442774978	12.994738188022595	9.907215759256433	4.624847668743129	5.597363952844124
TMEM189	8.366629915462113	8.61443104280624	11.254463077704354	9.189502667348535	7.80991412184612	5.206622748747603	8.051752043541635
TMEM189-UBE2V1	2.6706148952660644	1.7782793787686764	3.0533180878162147	0.7062498203081791	0.46876343651937913	0.0	0.026611870248178793
TMEM19	25.450305103982565	38.79511888868706	16.357083239047814	27.126957546112767	36.606738635614995	7.907483077964699	12.045175565245511
TMEM190	0.0796036823981241	0.0	0.11069146457108592	0.33926331917607877	0.0	0.0	0.0
TMEM191B	1.2535710088771799	3.739659988667425	1.0612377470194518	1.3489404796281041	0.8162957519539089	0.08987929629334279	0.9335209925917987
TMEM192	4.822499112704834	2.445496684718088	4.573147911880642	3.4545717645097653	4.386133473585806	2.029494326890258	1.397355143145305
TMEM196	0.0	0.0	0.0	0.0	0.0	0.0	0.0
TMEM198	2.2271266071768543	2.52387169954824	3.021255279583423	2.47403280875961	1.0929424943846224	0.3727219092474361	0.8019294533244195
TMEM199	19.946335201740883	16.10692731473036	19.618190094631398	16.102254856365697	14.321665960179324	8.627618575760282	8.770773439583449
TMEM2	10.154236702855593	7.606166271123225	8.792630372933534	9.334032105021752	13.600227367732225	0.2717841837021955	0.7585357071234777
TMEM200A	1.464780554509204	1.6240526199300334	1.1208902665911227	2.2004586469995693	0.7443496438469421	0.6450603460998212	1.142819972628872
TMEM200B	0.4114923014043872	2.04409498999279	0.959957301064021	1.02730934778806	0.8461590787377915	0.46500505574160633	0.9651225575841618
TMEM200C	0.9361287059173229	0.9855757336067208	1.126856360622254	0.8695856846643064	0.852239738185383	0.08858248236921229	0.1508104123516958
TMEM201	8.134642732219486	4.800836707311362	7.755992413300028	7.077603042900188	3.626816588215343	1.0483129552061192	2.939313456031004
TMEM202	0.0	0.0	0.0	0.0	0.0	0.0	0.0
TMEM203	50.00177238972176	52.00882610587083	41.83732210934094	45.455036141787545	43.29844020976355	34.74854213573152	38.56838328991672
TMEM204	29.395300994322685	21.13522058797501	12.926480929185326	23.132735529854813	25.304453519395693	2.7614501451523505	9.144385709703382
TMEM205	69.97551387633922	76.82152761651425	78.96662693389992	78.90285101421652	73.30721642402641	30.813654623685792	58.91289063493713
TMEM206	11.198124175496773	6.070934366103568	13.556913636497455	8.184970276163515	5.293120294467425	7.35718583009165	10.402487990739353
TMEM207	0.0	0.0	0.0	0.0	0.0	0.0	0.0
TMEM208	57.86577278456	50.77807692870884	62.273928099431245	50.082957439002236	46.8466100308506	34.165249297985085	52.03918654347626
TMEM209	12.019736073079256	5.207596345523667	9.15520496629472	7.226536650870933	5.476758183567032	2.1694371519516142	2.6093651591874227
TMEM210	0.06749040265229844	0.0	0.0	0.0	0.23922805882335663	0.0	0.0
TMEM211	0.1262777697823163	0.0	0.17645800250013566	0.1805231107825951	0.0	0.0	0.0
TMEM212	0.7289936756957038	0.7450330741529729	0.9490384086711259	0.8329724991089802	0.9236032484840602	0.1290742893162613	0.04224354200118374
TMEM213	0.1511424402997532	0.09607246452966112	0.22399307773758403	0.20476716716150456	0.1433670900128896	0.023155306033678658	0.07916906452344108
TMEM214	41.91320388958011	41.16894596725906	48.062866145897296	49.317495125821196	30.056323229565553	7.031504656645623	7.361943309846103
TMEM215	0.0	0.0	0.03915068512891451	0.0	0.0	0.0	0.0
TMEM216	24.336039765748936	25.07063618510056	25.637469517294214	30.3005043853137	21.611931126970966	14.80278857951333	15.485610544333106
TMEM217	0.14750674049447254	0.25671224181857855	0.030063163260889647	0.23042202233776998	0.1124731668793224	0.0	0.0
TMEM218	14.676533902624982	14.160063526074183	14.218851137695921	13.620264128641365	17.487601552629176	7.353672394707996	9.896510626504135
TMEM219	136.59092102493932	183.2867913811104	156.17265123881927	164.7487877995761	119.47231465945178	96.82335194184542	135.46149945191496
TMEM220	2.1034400998012113	1.6163129519139523	2.0959234985143307	2.0795385470447383	1.1029987744156284	0.5263536926181738	1.2301706789602784
TMEM221	0.35795961049971114	0.7893939597911939	0.3310164681238281	0.5239934826597707	0.7343710962988887	0.1117843638694771	0.25558484748433385
TMEM222	35.22888523824918	44.69068886006389	34.610050404455876	43.31699185462735	27.023970778578924	15.399589536132162	23.114902939316003
TMEM223	26.232233724966992	30.03362541101018	31.62718933692635	29.2644866820464	25.650387071135892	13.392690839551685	19.266204298902803
TMEM225	0.0	0.0	0.0	0.0	0.0	0.0	0.0
TMEM229A	0.0	0.0	0.0	0.0	0.0	0.0	0.0
TMEM229B	15.066980073152692	14.040513804897747	11.28307955789602	13.111276927001764	8.54365783733022	3.566288110888026	3.199953811657746
TMEM230	84.35915341166834	79.28685188386441	96.00618445465854	71.18632562858801	87.55898229252675	66.32794296282839	63.245108293785094
TMEM231	0.8342376914517335	1.4804729177113631	0.25865607002388646	1.880752209355696	1.4988384256976213	0.4769306923750922	0.5377721633028147
TMEM232	0.4794645573461591	0.0	0.42045314378316156	0.23706629332052565	0.1031698848105147	0.10191604206229199	0.0
TMEM233	0.3852561914749082	0.14787979532490958	0.25133802624441715	0.2529117321083909	0.2984316600713779	0.1492175993179894	0.08926399858688527
TMEM234	4.870749138824738	8.518554245210447	9.59647417845467	8.211624799150284	5.228697448778185	1.944656651065829	1.9504381997394868
TMEM235	0.0	0.0	0.027766266179885424	0.13718230166087686	0.0	0.0	0.07329039406567195
TMEM236	0.0884009507586847	0.17176781376193317	0.07592630064388328	0.09527538225495391	0.07644740966524655	0.025157703518780883	0.049956080532731484
TMEM237	1.072707721917089	0.6126274583121332	0.46783129554815606	0.8485707898987445	2.1681336363220782	1.1318927458546097	0.38954663025981895
TMEM238	1.9052192147888252	3.315028049453005	2.4682591325686487	3.3208823866577477	1.5133694112748155	0.6171457869550494	1.521613189467891
TMEM239	0.023527548736051784	0.012826994419586235	0.0	0.0	0.0	0.0	0.012683305738274031
TMEM240	1.3976628638292072	1.6390373765633943	1.7579040626190277	2.512545363154891	2.236511095911273	0.1601788225587777	0.8317745923243711
TMEM241	1.5729978272820095	1.0239292280625394	0.34859055174128684	0.566874824744023	0.7690293043211804	0.37568095754747133	0.0
TMEM242	4.886737779206332	9.72638124922605	10.953894600642716	8.232292579136692	8.214459140132762	4.023727549793598	5.762247545988664
TMEM243	113.97108627791293	68.8489770932845	93.7602946005345	70.42154399944947	65.42143010908225	49.43896450562119	71.34488815951718
TMEM244	1.43179202880984	0.5231148538442987	0.2513871472256193	0.6073376183989638	0.27421053108699933	0.6130610490198087	0.9776840095682082
TMEM245	8.71711222056732	5.526092156347312	6.973742191115276	6.5128921047307085	6.3011960696368075	2.793172440553669	3.2240647727734686
TMEM246	0.3666951352542942	0.43344527749103046	0.2291886740921465	0.350391728249277	0.2195967393219347	0.11163664317321453	0.20960725491431975
TMEM247	0.0	0.0	0.0	0.0	0.0	0.0	0.0
TMEM248	46.83184722007573	43.73388968270606	38.40601105389256	43.08314122360453	37.829905649326086	12.493637308895984	22.65328279731303
TMEM249	0.0	0.706690681367161	0.0	0.0	1.1363332794109446	0.0	0.3236571792623646
TMEM25	5.916507344274819	5.496592243721876	6.875682690561611	8.057142330839838	4.085307051599823	2.206414364921311	3.8916920902732652
TMEM251	18.65396698623754	17.726064253952277	22.07275149072772	17.680659930006026	23.00993155070672	24.224011396531136	21.918823211012253
TMEM252	0.1485334564936427	0.26854384662827213	0.12618492377048995	0.2160662293858353	0.0	0.020550555685934224	0.08841856858039554
TMEM253	0.053233030478945675	0.07176979871788536	0.07521095881192208	0.42971495224965484	0.08213930448434903	0.0	0.0
TMEM254	12.659126977713138	9.50361791428811	15.166775538791988	12.732913642993028	15.335361093666858	2.7028195111573283	2.7549612205333327
TMEM255A	2.787092309221234	0.9387456977881232	1.5048646525971119	1.4091373897067085	1.7426749843128366	0.39313401298667716	0.7588049767203364
TMEM255B	5.8026612768441	3.090620279645316	4.096590186825197	2.8571674649883896	2.58861553714885	1.2679359762533737	3.043405757558756
TMEM256	163.18577677621047	209.4894566693174	226.74134049756972	153.11037496113374	167.07328738200277	226.84382881336944	310.9865042533358
TMEM256-PLSCR3	48.17643167966836	52.59737559044366	78.31354708114894	63.73354951783833	31.440604447594097	12.261567399911335	26.883424741483736
TMEM257	0.02760895580179401	0.0	0.03934337972088664	0.04050330132100899	0.021843003235202163	0.0	0.0
TMEM258	196.14229143976425	259.42554547657835	246.30382599606165	210.14038727488165	221.34940446456994	232.33584447151532	237.06603844463615
TMEM259	164.7536564945598	237.9911945533974	208.6759909298273	238.8618797459548	156.0211213735827	27.98043631889875	46.75204183684583
TMEM26	0.14066712418767202	0.0	0.32337745381861893	0.1807103724992103	0.4350004797721212	0.021712277585090645	0.05558374462773097
TMEM260	4.26212455265914	4.029517653999909	5.826184845557909	5.641716807449419	4.807349903411458	1.3261437235492912	1.384252462557455
TMEM261	17.867249368024076	21.265110127053976	21.03599002691289	18.352493017976304	15.545932652621978	16.08243909662874	17.74351483769708
TMEM262	0.0	0.0	0.0	0.0	0.0	0.0	0.0
TMEM263	11.177617984718827	10.217488600732132	11.213477373063396	13.286559525684796	7.140835745310012	7.134439703876982	8.419014434117654
TMEM265	19.864282309423647	24.145438410305196	18.563801215848088	32.869922398989196	12.86268835077979	7.693479236343897	12.823097354799172
TMEM27	0.17993971438606593	0.13633142187126324	0.12775946173650388	0.16422289354009356	0.17694958666061322	0.20266700230370893	0.0
TMEM30A	25.81430925879682	24.24171264768722	24.88677012237249	24.82851709225916	25.084344080242367	9.790958914450847	13.449932860049923
TMEM30B	0.4125401143076499	0.7366721289291394	0.2170235122333275	0.44750199936242363	0.4027361877577147	0.0956380862601891	0.21945057025348835
TMEM30C	0.0	0.0	0.0	0.0	0.0	0.0	0.0
TMEM31	0.23659615355671026	0.34845089191935474	0.413899001434213	0.0	0.4546325648191216	0.24367890196097175	0.0
TMEM33	10.654710119881207	7.2110189797379824	11.548052165065489	9.999318072824677	7.5419224149704185	4.111269730883014	5.629537055242108
TMEM35	0.015512412933215147	0.11818754626660688	0.022090406974828225	0.15915556332883307	0.04908500608889521	0.03231561123312998	0.07009609377337278
TMEM37	7.378670335570247	12.669822526465627	10.829169412087893	8.996249983784617	5.0835892007736945	2.6277947763614056	2.4664931787228284
TMEM38A	1.6013675374453795	2.228576991329953	1.5437461280833644	3.4547674741233685	3.201601839309377	0.7790001677172378	1.523642023548434
TMEM38B	5.399748383104009	2.312720711437362	5.010427096910386	1.8089087589823318	1.7236279847447964	1.710605894438825	2.3934823678902073
TMEM39A	8.261891381528145	9.63571529798967	10.818594366563419	10.942915783019723	8.960151287988385	2.530280000032151	1.887335274364836
TMEM39B	6.063907053142526	5.423915161022688	9.292631437131769	10.575725124377026	7.507492601761603	2.160510766819421	0.0
TMEM40	0.11770623829554583	0.18870327258635466	0.18344090084214715	0.37333917887041257	0.19178397078014942	0.27396106539794207	0.09998502589920943
TMEM41A	7.189907895892684	6.654152273655658	7.425871350490677	7.2033147900278305	6.982043546320518	3.1415268071831166	5.0921384943126595
TMEM41B	2.9119629155005775	3.1483225972141495	4.960960865383399	3.5881597675978982	3.0815056430692565	0.04221464854096624	1.4298455601418576
TMEM42	21.721231807648746	29.690861349551763	27.249653803301396	22.994753212348957	39.563480087213186	20.543719983126742	27.57544272704171
TMEM43	33.14815894033045	30.561093507205843	31.554756941502518	40.82882695169617	36.59307865198697	11.377135205842011	11.281096857009718
TMEM44	4.021473574135841	4.381176373467711	6.008898054149962	5.358841792699784	2.8611711433847793	1.0680962901464452	2.264250709044806
TMEM45A	1.407993314533186	1.2821318690795236	1.2374671264385073	0.6372065661904842	0.7855547969515875	0.6707608688393223	0.8821073679653497
TMEM45B	0.35247849417044286	0.3740117932555205	0.6412547611992234	0.9573663743061622	0.3333241842541588	0.13053678213894515	0.39368411948384563
TMEM47	1.8358385295298358	0.9094266036129224	0.7099595758781145	1.2033381590371417	0.853116661481558	0.4797087683397847	1.1727551693184868
TMEM5	7.297032349033488	6.666275297303033	5.095600071401388	7.604289996716982	8.964510527267759	4.840734225120219	4.888772619617232
TMEM50A	45.6935032819712	40.53067071501728	54.08669136450626	45.98218491397313	38.12431079342661	21.95002101154601	25.20578926284627
TMEM50B	15.389301246152986	6.845361887016912	10.544194741372976	7.05655792351488	9.63220894798024	11.003581426320721	12.236022049151243
TMEM51	3.7911012233707684	4.635514245613597	3.5376495590110215	4.7462650701840925	4.079967406435944	1.387778590998499	3.344869471330301
TMEM52	1.0069467935751506	0.955266786779543	1.1719415620086684	0.0	0.26433316032654797	0.0	0.0
TMEM52B	0.0	0.5311163825016636	0.05979960182395572	0.05724590676922836	0.02056413326420503	0.0	0.009723447120733253
TMEM53	7.734693250274264	8.339828459771784	6.789775695774268	7.31560282883812	5.401186146368981	1.7612813923971582	4.1069293073662045
TMEM54	12.729811592291082	8.319888472730915	23.33288710791696	9.681022433978162	2.9387504255813512	2.6016684885126216	8.81130063743625
TMEM55A	3.3692459065917895	5.303775663627141	5.472430976963992	4.9635900362214604	5.270309010010656	2.745546129484933	2.5298039358813416
TMEM55B	33.80791679617526	43.5866135406877	36.05473002941488	42.85858908169208	25.365993233025932	12.43786017531528	16.191493878900058
TMEM56	0.04223698651544994	0.05016719782262613	0.02026577304166599	0.08249751566249675	0.07471203203620869	0.035716083731408776	0.11343669069079154
TMEM56-RWDD3	0.6709687506795903	0.4759743875781379	1.114919962190175	0.7456057564196419	1.1701582693174175	0.571513415637434	0.13825885711926178
TMEM57	9.499332541412334	10.459443947694242	10.06776613432526	10.91306373102218	8.89068401857934	4.196289653495852	5.0850499459702725
TMEM59	187.3201751455635	172.66404741845176	168.19994874834015	169.93325514251924	187.40151559093624	187.2720981954529	234.48697828938347
TMEM59L	0.14943148137784834	0.0	0.031151964895646422	0.10227277533189816	0.034521735072019055	0.015203993356187606	0.06571109055270608
TMEM60	29.662247154106918	26.191198650799006	33.86330271233448	22.93266116947133	27.904629781670938	29.892180798837284	26.865103380061253
TMEM61	0.0	0.15598401442983678	0.0	0.0	0.0	0.0	0.07701763443229903
TMEM62	7.75911783937233	6.889599266576309	7.879412387211486	5.6731570640811055	4.568773192759858	2.1181247750384924	2.5461719259543085
TMEM63A	31.30630076083289	19.347421527175555	38.085068597284966	46.569737557621146	27.220855185779005	4.117322224351841	5.831450581638412
TMEM63B	8.341766510758925	7.919001617952173	11.694449530526638	12.78483329150824	9.799104651345543	2.233385267574609	2.8908361976079555
TMEM63C	3.536176426038235	0.5541828773581878	0.699527682927422	1.9047712700781014	0.7355920216598009	0.022391792787898268	0.14158787694288488
TMEM64	9.496954217090966	6.396042609124981	8.390387078610242	7.802512859676781	9.690213899529082	6.822471667432184	4.0064895843107635
TMEM65	1.6375416956627165	1.4386376619996781	2.1973920076549347	2.1351778046047225	1.8637439732770122	0.837783736080155	0.6704752314856623
TMEM67	0.9347939751184016	0.3343279024202681	0.9223238928716047	0.4698841392447033	0.6160682222978897	0.45923410054095015	0.6237860686601859
TMEM68	7.385427252013002	4.485513753775645	6.6079983120469405	5.632107324623117	6.539561726562622	8.374763267988397	6.335894320501894
TMEM69	11.483115220581498	14.541106145715851	15.769799805080112	12.072903668457016	11.00304702507813	3.8821114837162263	5.986829581953185
TMEM70	7.96205599213981	8.175726349149514	7.523669820607193	6.271739845232609	9.63803555344396	9.695887496367458	11.738634817896806
TMEM71	8.335947984610202	7.225834158361987	5.084156286237937	8.617175950042435	9.287773779003972	2.842221620540678	2.984080917112142
TMEM72	0.022012791022207656	0.03366401027409238	0.04710645959004589	0.25873514910027007	0.021704133549232285	0.015304095851537136	0.031123428180089174
TMEM74	0.08041127188678643	0.0	0.028574095802166966	0.02939262719955882	0.1900752392126832	0.13942400680420763	0.12064511343708251
TMEM74B	2.3537492410180696	1.5415654077585068	1.9635059643032742	4.676640319156908	2.675082711871836	0.6178675908277675	1.1230178069963892
TMEM78	0.04701037203542735	0.04774939286603108	0.1605035078057364	0.09197000175927306	0.2514189844536199	0.0	0.0
TMEM79	9.192739672997135	6.259995806318516	7.400122132144606	8.257097012682623	7.174177158543516	1.67826467828501	2.5242778371997634
TMEM80	35.45922633144877	54.096002514033586	64.70838778656308	56.55370720959758	30.006367212918484	10.026376000623753	7.365332031823829
TMEM81	3.7277385655349047	3.7648538410389936	5.205294239708414	5.189683919334608	2.8803405668023774	1.6127276672670785	2.1048163910474553
TMEM82	0.0	0.0	0.0	0.0	0.0	0.0	0.0
TMEM86A	4.4505325643479505	4.830669670037002	3.777206970506602	3.6804108027303766	3.6969366156406673	0.8514261768526357	1.7433127965252986
TMEM86B	3.75889166057822	4.846711583196753	3.8096829563641323	4.30886393965623	8.415813135566347	0.49778630578122973	0.8466522553139058
TMEM87A	21.29610809328004	18.616858786021997	19.9584378491041	21.28173948886581	13.43208649192776	6.530007281409448	9.299586568489131
TMEM87B	10.493937646093345	5.780306522414367	11.2229288112293	10.65644478011794	8.260603351521514	3.4917465096634066	3.8388269833134636
TMEM88	6.256191269343273	6.761250084210776	5.273418023352516	8.032035180985101	3.5649610694108826	1.6251779151261934	3.7217476694823306
TMEM88B	0.10671531384744326	0.0	0.0	0.0	0.16042479895247008	0.0	0.0
TMEM89	0.0676960271441871	0.0	0.09444070018720829	0.0	0.8282568729261712	0.0	0.0
TMEM8A	30.52323290702742	44.02479090501912	39.73678264205024	47.07913870621323	29.753574616941602	8.803632130083445	20.832349159344684
TMEM8B	5.86099281019969	7.666108350615918	5.528907474236804	7.748563181514829	6.078400876658392	0.9736532932838626	2.433341535009172
TMEM8C	0.0	0.0	0.0	0.0	0.0	0.0	0.0
TMEM9	48.4963662302317	39.55267464660765	48.02096735238862	47.68177225397154	40.013842232958176	22.391743779384836	36.886367261596796
TMEM91	12.587006507842675	14.499279216256676	13.290715811711141	22.391319930342267	12.664035617461122	3.057089657199456	7.1260421858693235
TMEM92	0.2777770290532877	0.9776628795385343	0.11650977462162881	0.11894976878016061	0.019121157390193932	0.1230828073914747	0.018199012830657946
TMEM95	0.37080832832220256	0.32421872171212174	0.22670455589993255	0.32597759317623054	0.5650613161489535	0.05075891670445798	0.21035248649620364
TMEM97	5.484228825852164	5.628205317069393	7.965754441055095	3.6531240954521786	4.1356780502506645	1.9604448073636291	2.8528747326106703
TMEM98	3.889548585066035	3.9682146485352607	3.448411191770086	6.696607957382442	3.3322349315799684	0.9294703921957856	4.792718459749077
TMEM99	10.111408581087472	7.765812448946539	6.784138010588889	9.268215947554296	8.903643309477152	5.74729208300542	6.077722585855473
TMEM9B	38.592673406812544	39.14271911514215	33.05212584604822	37.75717301405913	37.50551875150138	26.509294594272927	29.248880745901566
TMF1	7.556798529124901	4.784676838907786	8.275074873510318	6.569000220573645	4.710403354314731	2.3815356862390495	2.5741079815682286
TMIE	2.059676681951651	1.2460292382175733	1.8983294395312904	1.11597704827913	0.5112476915144466	0.5953700184354083	0.6873232140118317
TMIGD1	0.0	0.0	0.0	0.09762460160963249	0.0	0.0	0.0
TMIGD2	4.431446898445567	6.739449179735021	2.859315474287342	4.698072633820928	7.3717964758234515	1.7946917588138063	4.534146030371748
TMLHE	5.560201590409935	5.167910650667039	9.705997125055788	7.719308114237926	6.249868987795648	4.8118134092762554	3.5970634442934344
TMOD1	2.3438674511411257	5.466366559419747	0.9551616898421031	4.0540246790512535	1.5972241440881367	2.419815621960728	4.389192020786694
TMOD2	1.8025801041041145	3.3487771262735233	1.926356467948528	3.33946776003609	2.4503943796617444	0.6679512791260938	0.32393181411960925
TMOD3	8.148984407621594	6.103576051340915	8.852288506331625	7.093269667868423	4.5909401782675054	1.802241155338093	1.6814704698872767
TMOD4	5.982856966999821	2.394344352453238	3.722070774292301	3.7297324413245567	4.914382480258728	0.3148953392775611	0.7874597839201063
TMPO	48.93134641819246	26.602399650868396	55.39499220894898	37.23923244959278	29.078483253495257	18.41950227969942	18.823717441577266
TMPPE	0.25668490692567847	0.3347956990401775	0.37999191087577855	0.41937191036804333	0.18102121765635748	0.07934582584518268	0.03734563962820392
TMPRSS11A	0.0	0.0	0.04636529415653845	0.0	0.0	0.0	0.0
TMPRSS11B	0.0832476803190143	0.07009788721486876	0.15472267004656737	0.12878283928013334	0.067249161013746	0.0	0.0
TMPRSS11D	0.0	0.0	0.0	0.0	0.0	0.9851139862670724	0.0
TMPRSS11E	0.0	0.0	0.18209288077230457	0.03396702262144391	0.0	0.0	0.0
TMPRSS11F	0.0	0.0	0.0	0.0	0.0	0.0	0.0
TMPRSS12	0.010739027413237734	0.03752267322668845	0.0	0.04418658440871592	0.0	0.006855908681503875	0.007458897158661548
TMPRSS13	4.242811602776667	2.8135905940056354	3.24779549071482	2.8365094000835183	2.3685343697671613	0.6968047806763085	0.9153851952620649
TMPRSS15	0.0	0.0	0.0	0.0	0.0	0.0	0.04374339470804367
TMPRSS2	0.10320495546594088	0.0	0.3808523433666833	0.15119623638127644	0.0	0.05007222670723599	0.04576395229723573
TMPRSS3	0.6892766440510938	0.13121743758265403	1.103090226460135	0.7275552757190633	0.8378446616206512	0.10660927340676474	0.446772769320694
TMPRSS4	0.05919636577735843	0.10659809663393549	0.14029162749773194	0.08521254303667725	0.06804177560716962	0.01609750081467909	0.032380934181840626
TMPRSS5	0.4927893619710053	0.5276276827020425	0.5625011972230154	1.197101639882444	0.8728041204281316	0.106696747230826	0.20206692604629728
TMPRSS6	0.8992164373488016	0.44191030087117733	1.3128566049306833	0.7618369825033906	1.0861047484257034	0.09563136641675118	0.07964893326724742
TMPRSS7	0.0	0.0	0.0	0.020901645934755297	0.0	0.0	0.0
TMPRSS9	0.3126678485300727	0.259339049590138	0.1708624210129286	0.3067204711888918	0.24813869919122444	0.0	0.0
TMSB10	6019.298352668995	7513.707400180763	7138.401333930691	6937.765004022181	8717.604455147019	7943.747060655027	9710.160731693497
TMSB15A	5.8003968758048305	1.7019137662097465	2.7007697884466535	2.966324149980999	1.2838382631123761	10.359217956255096	5.594138848912432
TMSB15B	5.703913701088299	5.499248318270988	8.59254545916657	9.222060862348595	4.478527211749514	44.061220596151266	15.72677458762422
TMSB4X	13684.930099778589	15667.379476990774	17758.414506272813	20228.18690257896	20602.43811968866	43163.005111073806	28145.7800859592
TMSB4Y	0.0	1.0239209018100341	0.0	1.5103572633846358	0.9633157491378419	0.950626127712981	1.6442339419456005
TMTC1	0.8206898222276153	0.6902973725975192	0.5643856709908919	0.6329840256782391	0.7297303110673474	0.15100809001606086	0.34936102255010537
TMTC2	1.6963570513521637	1.1572089396198217	2.8055855415920217	1.3034298843429806	1.095848183956031	0.20497723813388524	0.14278785807588923
TMTC3	1.5346460466242404	0.6845511759562004	0.9633747178990721	1.340647179152871	0.7299216269697444	0.5772183309974079	0.6837752285587841
TMTC4	3.613754805643474	2.8786658081677006	6.279126606308055	3.449674800221138	3.1564316613078667	1.45892782988071	1.762785273869683
TMUB1	82.07268121327914	86.86336559439953	107.01052068916916	88.76822390264431	71.17584589360628	17.162501259502406	40.24336116325034
TMUB2	42.6978337592164	48.381480324952975	50.59056873080842	47.42427556657007	38.63214807102874	16.077594900525675	18.07238141958939
TMX1	5.273311823956888	4.6535008938167834	4.976137845118203	5.967678912814502	5.377950639693854	5.76562566965372	6.904753294003831
TMX2	49.98659668337789	39.509608493233955	49.16431994195515	49.433714027583555	41.63874303496787	22.4234571536147	32.53383899425221
TMX3	13.953969156836413	6.584147918010597	13.368524849391665	13.421937074952018	11.976684246002621	5.597191055994096	4.689699460933689
TMX4	10.231276970760446	8.956981397117008	6.440300966371348	9.659029742147123	8.73927559833431	4.337705282863785	4.449369218965929
TNC	26.905697536170596	26.804024712259086	37.28166688059465	48.62590274487008	24.074307775272864	6.020985513259546	13.8838472748382
TNF	15.891074302751374	13.731572368823661	7.456879320738571	25.570657802929997	15.241349859005819	7.9167263384727935	6.678690456579302
TNFAIP1	19.801225069551315	17.196220400375143	20.830591345745184	20.967722569046504	12.938226410724727	4.185215814947796	5.627255853995442
TNFAIP2	109.75495578909589	104.17060547025974	69.89942290715689	168.60918245566455	68.59126251180642	9.140284700381509	8.984983679858166
TNFAIP3	50.51068034900356	32.1266371344702	86.47287845457294	74.26663388215749	39.64310232577016	13.226896081628798	19.66948826745069
TNFAIP6	0.06707212136715701	0.30646437595382725	0.035939436069250874	0.40638467672851375	0.3581470348829223	0.17548871137879596	0.2649335664762027
TNFAIP8	138.49065645112438	87.38500531384183	87.15085185094887	110.11132832811774	70.35564205262185	35.48157278136559	55.96094323321655
TNFAIP8L1	7.641495566755072	11.359048348768697	9.00885812527139	11.50274102076322	11.874782093391342	2.6928034686538798	4.14767138157648
TNFAIP8L2	47.04595548033004	53.356152532065025	69.27616186310017	54.56933140618122	45.47566311375518	22.15381764270349	41.848290483663185
TNFAIP8L3	1.749875677654111	1.4655869659410632	1.4405780329931708	2.2472673178357456	1.4913053444176838	0.46224876133840187	2.125661424131085
TNFRSF10A	18.555894511412678	7.649970685552358	16.082251349222798	14.580183175821386	10.42961250129524	3.531488590629661	3.805663463497871
TNFRSF10B	20.36375854611581	12.419502071153442	22.3752805966676	21.61767982776081	27.326212867327467	2.836144680744862	2.5809849868448973
TNFRSF10C	1.2508639947900528	1.7293820732239475	1.622269525176225	1.7532682342377992	1.254041199021291	0.2129355023735533	0.4002704076819019
TNFRSF10D	4.953328047284016	5.5156288323659455	3.9918375892270896	4.806360593406382	5.186803918640185	1.0754611226949313	1.822647631638247
TNFRSF11A	0.4033396137868672	0.48854980427828343	0.11710596298776021	1.162428795467473	0.347153631194413	0.07743472554333919	0.42787850968926455
TNFRSF11B	7.771705658814209	3.9432993093099906	2.599426186943964	4.096934363829906	3.669261367563636	4.229515803514807	9.321020458293699
TNFRSF12A	5.221077295884041	7.754394381344596	6.039098335121236	4.3365054586080145	4.239011967595882	1.922171823204128	6.338028183858925
TNFRSF13B	38.15757662329514	7.484371237187926	62.20005996789963	26.28685783790976	6.984778644704084	2.0220388923147308	7.693526871700483
TNFRSF13C	54.826353063630364	128.82849696807654	62.13172566576467	112.77125851812866	71.14216470784164	25.985055277220614	36.78028769234526
TNFRSF14	138.47459045542777	125.27225738355177	200.5911736862391	122.82604689057342	94.55360447172258	46.726866512707375	74.3771773908273
TNFRSF17	39.80519560681275	24.46319873549088	8.008642671470842	35.262944099561665	23.82325957993003	23.310088358519348	91.04770250092878
TNFRSF18	28.357690553879145	54.52039854276039	40.74020078382517	38.53753201071341	28.54681114430927	6.748768888043596	15.421034240062163
TNFRSF19	0.7585026186800716	0.6354290615938347	0.3525904030677329	1.127502795739363	0.4251766831037189	0.09793998021575279	0.21933675760994564
TNFRSF1A	43.81148081646221	41.13680940800705	33.30668059483303	54.60829873903117	31.571824317157116	8.051032836920989	17.650960416617846
TNFRSF1B	41.23094688875073	51.84326690106021	44.1986378485499	68.6953176242755	36.52844010008495	3.2258956001387062	6.826507101568246
TNFRSF21	16.405796498520417	7.7793009780047395	12.834708901733993	15.48696635891616	11.712339806919859	1.735758731864082	6.48827324427476
TNFRSF25	4.1577047226229915	8.70083117734252	11.931966316117423	13.590265646429325	7.613336679672093	0.9344938690874163	3.127348767641231
TNFRSF4	42.44064196295653	48.983621029031596	60.58553752318732	47.19755569428989	35.82414944662723	7.544970696367971	21.83606904821722
TNFRSF6B	15.753761516033737	38.13395893143509	19.423699078203697	8.624415797762996	13.986757392645039	2.255492278031987	9.454008058085407
TNFRSF8	2.3668347939179637	10.045271169334931	5.038183258202713	4.745644149755315	2.375719144567707	0.7572905548976485	0.48435568356880543
TNFRSF9	20.94648316635713	10.27616786526156	11.517536808086218	10.492217662629358	7.404910904088002	3.949495293085862	3.0864479674150616
TNFSF10	36.749597373364665	21.307822414696194	43.56138434213368	44.279469036122684	31.62288324656908	25.27648254451284	29.13888206301151
TNFSF11	20.698594543269824	1.893929638355241	3.853877804879847	24.422356284800884	7.582970038391851	2.365504225265053	6.020626988709551
TNFSF12	25.049620043314643	26.24434789595631	21.858696289215597	28.454065843952637	14.668163449730594	8.74284071884506	17.254739017439373
TNFSF12-TNFSF13	5.228698904102538	0.006499139655351316	3.1754188125182523	3.115992724989889	3.6044367161840256	4.417219568232393	10.969262584642326
TNFSF13	52.95599999900517	61.41930100880233	51.436279002531286	63.16598178250324	40.67886166709929	11.48372466729657	22.214519345362895
TNFSF13B	13.026712402320143	9.593051580153734	13.797856259662929	10.096892691043777	10.580993147603069	3.658653517534625	3.8267408228256024
TNFSF14	6.713400561916187	5.672745217136471	6.9897752793795975	8.734646773656191	6.272186826667747	0.6797992899819358	0.6269250708528507
TNFSF15	1.0833057721238424	0.41121557101126505	1.4125347244793067	0.6728148743988318	0.48264476573824955	0.1567646786548842	0.23805522619085995
TNFSF18	0.08561475295819698	0.05211581845056101	0.024367796009012066	0.07522641072307157	0.16221248181348247	0.0	0.10302283380663746
TNFSF4	4.867998102531069	1.8033691529839309	6.626981746787914	2.23536423097662	1.751547135925101	1.4527177676692031	3.403417416775345
TNFSF8	29.881683085874762	30.980486845885835	82.36086849002012	25.988068393213496	26.155675349832112	11.973903646868706	10.76764101241858
TNFSF9	8.562234784367023	6.513002865772344	5.499262260353112	4.31494642548914	3.0642970807652237	2.522362750009328	3.487553413514261
TNIK	5.1544181112529905	4.722135580924763	3.5572488305106056	5.425055282922343	4.7283013305927675	1.3156920498160818	1.429509565424616
TNIP1	148.58958410375075	159.12793660260192	148.29700572913774	155.59045153619851	103.91264166206379	47.73015014461473	62.7413958011564
TNIP2	45.81998906722786	57.049858545448245	54.36924226566298	59.47012540810919	45.19972834281085	15.103554868666013	19.262125600144547
TNIP3	2.043589167412874	2.523223639561596	2.0006470399183867	1.899935553042654	1.946585309843885	1.6608402401100997	1.6197038533990908
TNK1	8.012599954964706	5.920895295962348	6.884496385554329	8.6489794662447	3.796288370321564	1.4589011822256985	2.1489831193057194
TNK2	58.59126437417638	87.72136787483251	69.24283117216977	99.89166516608182	71.2170626983711	9.1780606764625	26.67762674007957
TNKS	4.508714998850016	6.0815378486687655	6.416256807455624	7.805050467134343	27.64929904259103	1.9536150133840362	2.2778852163224266
TNKS1BP1	7.7758265874136185	7.586494111871264	4.703390088352754	10.369089563997864	6.1388860265820115	0.8469204059682043	2.384597559130169
TNKS2	15.342793824311116	9.206642690772549	13.705455483652209	14.110099947804276	8.949171418807333	3.7211828193172813	3.524901279911579
TNMD	0.02724032256428366	0.0	0.0	0.11903227657409787	0.0	0.0	0.020311721881116407
TNN	0.09190140534412938	0.06902199662033981	0.025078506434174308	0.17030537937300427	0.06083408644420474	0.01598766613228153	0.040646577419126695
TNNC1	2.5330715193443605	1.251592562599706	2.03197359481579	1.0975916084628925	2.03246570727448	0.45887725368252763	1.1339104192397929
TNNC2	1.8990842350787158	0.5567903821010232	2.3987038231866613	1.13972267873562	0.0	0.21021176445321155	3.331580608102744
TNNI1	0.3427696989070572	0.0	0.11900112201881918	0.24293518815786874	0.12994353731213493	0.00515919455720093	0.013520447215288334
TNNI2	4.607494937256698	8.783742612079175	3.005123387974053	4.992974637918878	3.983015217961106	2.8550181720555816	1.0952846347905245
TNNI3	0.0	0.0	0.0	0.0	0.0	0.0	0.0
TNNI3K	0.8182040443414054	1.6904873723552996	0.2706609571383267	1.3734450128308775	0.2328954601586808	0.4052801300005455	0.001186940925660851
TNNT1	0.5754968208992235	0.2734591110237605	0.0	0.22018880311703026	0.0	0.14258580900107387	0.23108667596177446
TNNT2	0.5178958030093428	0.2730650017385208	0.03891392199952093	0.2965000646119207	0.0	0.0	0.22451646998508856
TNNT3	3.8693086372177383	3.057463754461409	1.6752836950026015	5.635554066595098	1.8574109516589763	0.624431060512439	1.08996018242305
TNP1	0.0	0.0	0.0	0.0	0.0	0.0	0.0
TNP2	0.0	0.0	0.0	0.0	0.0	0.0	0.0
TNPO1	16.062254512277544	9.95925265470513	16.77001525888066	11.246797901618196	9.440685516468792	5.502760456084061	5.097111611997892
TNPO2	28.92398026389431	31.020010456360374	41.35707469686897	38.43398613730508	32.923225713659505	6.493919636679678	8.564114791917179
TNPO3	34.703435368174716	24.18989643555596	36.558064303051864	30.47824109807239	27.8312304558744	6.538651896554733	7.4772806222003005
TNR	0.1609200114704803	0.07601563241196674	0.024299026635329346	0.24615890564931142	0.09952642359780639	0.04308520307657093	0.0018440246151210093
TNRC18	26.93233167435728	20.013380182164653	20.498240190389254	25.836726430609144	21.195551873719545	2.0149141203800927	3.1153873062236874
TNRC6A	16.43050800551414	13.673330232550748	15.501246980109304	19.56017480404923	11.46320364272535	0.4728684311575577	0.4070249406573687
TNRC6B	3.5733564846427024	3.798771965764127	4.346284445396151	4.2323992080326835	3.1715538228923776	0.8045032726546917	0.8862336193780163
TNRC6C	5.880134734862395	5.310002312792177	4.105021452384364	4.665427143885311	2.9682016548098122	1.1239656104786517	1.3801472899886287
TNS1	7.817644421395926	8.522456065905196	4.213980770812607	10.317991304506993	4.55746623964841	0.6751415116045663	2.955047930291384
TNS2	18.664636393867244	13.566126956130576	10.232562815888052	24.591683116105866	10.744456161512545	1.2882862759704867	1.9873265599594405
TNS3	69.47584495458956	21.98223637822749	51.05372199401708	35.48080550705796	17.36374389118938	8.093433334294996	15.522051620863941
TNS4	0.6848041003834759	0.4714421307978822	0.599983312793329	0.48382654843725303	0.1128448018968009	0.027215713501299588	0.08704588913175493
TNXB	6.393392325142628	19.44415551246672	1.3725839569575369	3.9268393370919545	2.6327319691535327	0.020812669783210502	1.9616397267135324
TOB1	12.959842248648165	16.26953902615422	9.944205814753225	14.67106846760711	22.65214120648931	4.68232434341676	5.916748209597834
TOB2	17.145393478213034	45.43527195646424	20.831573765369214	40.51636176975572	32.67123235854537	5.96636210728149	7.156873041329872
TOE1	5.2902456056418306	8.856024197784377	8.799111535538975	9.325323731207735	6.4458937709148545	2.1363888460650227	2.8948864432053325
TOLLIP	27.334694642130685	34.30921713154469	25.610917521769665	43.380763450533316	23.583429517493386	6.586746214817012	13.576273554039954
TOM1	28.248334188931423	31.179760712340006	25.70054647098397	29.615477090227646	19.90876139616634	7.25622481681312	6.808262479495196
TOM1L1	4.3393884494336215	5.657237849995935	4.755458328426841	4.683335897200194	3.733289315800696	2.3675248143329912	0.9738683169840452
TOM1L2	9.630767941661167	12.376946594600062	10.105698478774704	14.775209917753237	7.185541351342785	1.7551834820554406	2.9971781544866043
TOMM20	59.32632270656856	41.649580280822555	44.050011793998756	39.21739060082432	51.75877623551192	57.85066871875559	44.08668827959904
TOMM20L	0.5261610074486895	0.0	1.0447274835091669	0.21199715900224447	0.1135333699640868	0.18174975171293473	0.37880064215273856
TOMM22	41.49423484536534	50.32234366097046	44.220952808581664	37.104571563586894	36.641295334831256	40.59353147357334	54.50821514625277
TOMM34	24.537809150029695	32.446850928727365	30.218104870166652	32.753623017091385	23.368877967436823	8.066940328369492	11.495163594386057
TOMM40	48.76895370217024	55.04703401370558	62.471881443305314	57.237318073955	39.54396783895103	13.1401672333141	20.654671787971985
TOMM40L	11.10909398566371	12.227139826903725	11.593769538926137	11.561501776994444	6.940689986636594	3.491673518260548	1.4419938227460851
TOMM5	105.70806466490944	100.66276916696447	137.5861336743502	96.56607307685204	106.23578347466312	205.73901233052777	211.0571228400674
TOMM6	390.0197317729758	437.54623439152437	435.115475980628	375.86847922926523	430.9270159784911	393.41427680178236	397.2739187124549
TOMM7	1582.7009263812904	1214.7359479421598	673.81595090729	1192.2338630779195	1263.9504745634017	1030.788331117113	1049.3695934019845
TOMM70A	14.847157224163793	11.418470037479816	16.993333273990846	13.437957103611003	12.194689915151836	8.888985727680787	8.883707746420518
TONSL	7.106134621369707	4.5306609151920965	10.055233266835728	7.204521431314591	5.392909090131823	0.6078639452768688	1.2017984240190431
TOP1	54.42255831929923	30.710688510546795	69.03266214199908	43.02865932793218	25.22225958343587	11.902928197040925	11.657631143043215
TOP1MT	32.17403767535783	13.861589579764937	13.676184992682254	14.173652068878376	19.90334673458502	4.643237099607586	7.198767475417926
TOP2A	23.56256959684536	11.256593811693905	42.59625530347746	11.935498623912167	9.806610663610552	20.073527903407356	21.486491039387996
TOP2B	18.350607569989567	15.066229014122623	22.571245242531358	20.82051796399309	14.849624538879569	4.268468882173963	2.2550843921335293
TOP3A	15.63404841363948	10.83828427354832	15.44568834345667	14.623932787126346	7.618930942757661	3.6070868293051923	5.978996303051964
TOP3B	27.398712495343567	23.57091311036837	32.78988857580337	35.08704508599494	15.035927034136371	7.2783516392227	4.2914640728020865
TOPAZ1	0.0	0.0	0.0	0.0	0.0	0.0	0.009134676996371605
TOPBP1	12.2843826703174	11.490769663398778	16.288529997682343	12.611887944325822	10.700641013283418	4.5757140272756684	3.9650221950547824
TOPORS	7.524885945534255	6.39259137746163	9.221987045423697	7.5732298954498525	6.294556829787373	2.57631729984658	2.784326119661292
TOR1A	39.14685265000238	26.299578704239885	29.15807409582816	27.327538780315653	27.12836938476766	14.825944233125114	14.93988881529763
TOR1AIP1	23.526001193748936	15.816445041689125	19.345759519058838	19.81720629392315	19.908155163019472	11.274853743327952	9.400542218302729
TOR1AIP2	7.739355806724744	5.203429333686633	6.976234730047123	6.009674394340537	6.631770493124314	2.495147963382985	4.390029533391893
TOR1B	15.578938504120263	10.078040523777348	10.785971017762272	12.6075288294789	11.062669350150857	5.256435326121025	4.8371981727770805
TOR2A	24.572536060626284	21.810272897531686	23.323330971888247	26.45135106415353	19.426727093108575	7.606370369296853	12.911978843936227
TOR3A	66.90197202273026	90.2015558906129	68.05156036371253	60.30694733228005	48.674281722044064	25.16144264821648	35.58402922246007
TOR4A	7.621720735318998	9.51622663599827	4.941865434805284	7.831397627468947	9.693921790518509	0.9096953296144505	2.9901921612328017
TOX	24.79462879584952	44.49910142980502	21.701789840690434	23.37533097175539	24.31883121014197	9.941741889711736	6.309550281094222
TOX2	40.80881049600153	99.77251237203562	66.1076199879502	65.74818005634194	32.718600314984045	25.259474389052976	19.179876171681737
TOX3	0.03171750755080183	0.0	0.0	0.0	0.033528640586768965	0.007351230658493302	0.0
TOX4	18.78620238108955	18.628074942000683	20.436017941772413	19.856738227888584	15.881052696835408	7.308943147176551	8.87188112824369
TP53	45.388675811098	69.39548233320772	58.18718737106529	71.76862240770289	37.51861208450203	17.060554018377204	22.977090317276062
TP53AIP1	0.051464209781416415	0.07622864570522125	0.0	0.0	0.0	0.0	0.0
TP53BP1	7.542091174051853	7.179519378802576	14.665162700326013	11.083636627133206	4.284766779926105	1.2049499568356845	0.8922453528983083
TP53BP2	9.991634424252778	11.018032800336357	11.287131337116875	10.497711611638612	7.731690308076086	3.821342085758059	4.612195524869035
TP53I11	26.527655079435046	19.20732816565161	27.371115955247806	39.26236861238275	23.397558434662034	5.173057130775669	8.20514315758566
TP53I13	197.07910649829486	104.31419308241824	160.28091958806115	166.51424480038952	91.27430751034096	30.84295638513706	43.21567517019125
TP53I3	10.681418800462358	13.806355993406635	23.418273407812038	16.745953631393114	16.548233422637335	4.479455745809919	6.210104009610913
TP53INP1	19.48495997383983	15.941498554542274	24.83009461495299	18.661770526785823	22.405108248361095	9.523455966174765	8.86878963045876
TP53INP2	5.495003718002359	20.374482813888722	8.76162661305545	7.398335900028359	5.105038575416787	0.9684603604782289	2.310296459306081
TP53RK	12.608801016230531	12.657428899611853	14.399829673923245	12.863626826735407	10.830018216048808	7.674763313775859	9.778482956449743
TP53TG3	0.000755830344161712	0.0	0.0	0.0	0.0008541881433226095	0.0	0.0012280841963014932
TP53TG3B	9.075072393649464e-05	0.0	0.0	0.0	0.000133302350914688	0.0	0.00014552183570870625
TP53TG3C	0.003111596449210996	0.0	0.0	0.0	0.0029518478812429194	0.0	0.005100303314392818
TP53TG3D	0.03718295591263088	0.07891913543135698	0.0	0.2880185168320897	0.0029518478812429194	0.0	0.02525935543094837
TP53TG5	0.21704354284374716	0.5962179631299946	0.48017583618512116	0.7579298301454447	0.14818029923015774	0.041799743370662945	0.0704261504396464
TP63	2.0732543688618867	0.8959493316481084	3.6328760184212143	3.179613274029604	1.6451941041401437	0.9526642098839253	0.5451490782453068
TP73	4.165499466259666	2.1757208447457206	3.682761375961104	3.0054393210282413	1.9725346262502104	0.8810515179625185	2.1143134013426517
TPBG	2.1592695403314277	2.3537365251316738	2.0891768019190713	3.325198135633454	5.879763651629517	0.4890461066560121	0.8976899270884784
TPBGL	0.5605039543907939	0.5102799356077452	0.7653259389757623	0.700516514217528	0.8313021371058136	0.15749227549608324	0.1531522312019813
TPCN1	47.4464014427516	29.956042777876732	39.47554463290872	45.23765767240256	35.28352200500187	4.827303905673069	7.94087518714578
TPCN2	7.751241661844446	6.890903712802099	8.879256907431133	9.364419190495338	5.644129286507045	0.8138332871927902	1.5095391525007562
TPD52	12.39185522237575	21.943739949770322	19.185020230543333	17.06747495890705	42.14485607271276	19.446093804430255	11.952909387057012
TPD52L1	4.694718258828938	4.4576646594802165	2.331367841839076	3.0258452162079577	1.1604575520762763	1.0144003384221794	2.165678197019477
TPD52L2	51.86319161869394	74.54362035450924	59.34357691447361	66.06145342307354	44.36409352366705	22.49133557706058	30.179556422404797
TPD52L3	0.01476248831573912	0.0	0.0	0.0	0.0	0.0	0.0
TPGS1	15.768669994925816	27.570164836512387	17.243148549818017	12.967198043834694	8.783401899250695	1.0421411265865856	5.081821130756724
TPGS2	47.43061111326849	67.45670139294181	97.26553553960505	61.64205860453526	44.98189608453858	32.537671935314066	24.36399185903581
TPH1	0.5472340017165882	0.2891985036758298	0.3583487855212093	0.733582709423255	0.376826065029257	0.05894866796462228	0.04597696783756855
TPH2	0.0	0.0	0.0	0.0	0.0	0.0	0.0
TPI1	499.4921001575929	593.1078455424006	411.39764879488035	564.7659058192295	385.7613404564621	259.9250457124955	320.68459589643777
TPK1	4.811833924455917	3.7127537036973184	4.440863706047135	2.821161120033523	4.409941518123588	2.059187113713985	2.507407587102762
TPM1	53.24978128014905	48.525241400705376	25.381867003945768	52.240385596296186	26.96900619874448	14.424114047573676	24.243171820513986
TPM2	54.45110946283777	58.355560647660845	53.02795177024503	89.23112315592357	75.97459856508843	15.234437375163893	58.79372756005396
TPM3	324.84122491689595	344.4228480120482	329.47314443618376	337.71524627658175	295.95704244796485	138.3597003899007	142.4034329860857
TPM4	164.88011555707112	227.0720346138499	294.8735852384032	197.70486326005366	300.4090995467396	61.61211927299906	84.1409203728443
TPMT	6.724567856482508	5.731209386809522	6.209032369589446	6.669516114928154	6.3981141398740755	3.4165074350336946	4.729632853689746
TPO	1.8718903257034358	1.2205772720183492	0.4959386187071724	1.323799582818463	0.4282456777864503	0.019848795484159965	0.34642778619440184
TPP1	80.64824637815646	89.13228050369909	112.89544524612238	90.04989896414058	82.43669567915907	17.61246634586273	28.307307548356366
TPP2	13.982015381137032	8.606819460307864	17.65337891568474	14.327422097875978	9.650724154192467	3.047377166244406	3.294443047677192
TPPP	0.4614244540106036	0.9207600209810631	0.7811597364020655	0.9848544231292906	0.691989759954337	0.048008531129104304	0.10879499047517793
TPPP2	0.0	0.09128584073537582	0.0	0.0	0.0	0.0	0.0
TPPP3	4.555216808915389	16.15623815748282	5.842501993439239	18.091119309049454	4.349316652607284	3.150514018484359	7.552970731113195
TPR	30.037943635107357	15.81252074011261	26.4648408693545	23.862745060447804	12.756005415375382	5.735083981228806	5.9892048023401605
TPRA1	23.582856942404852	27.631541529311697	37.75420791284437	23.79457193972008	18.390444840444157	8.629430268722995	12.39053632079388
TPRG1	0.32842872673508694	1.0940626406214289	0.5323513003438891	1.5683323644623974	2.604188679800853	0.41181703149374416	0.23876927681969495
TPRG1L	36.88920262004634	42.25323358743954	30.1842815659676	38.63392251537105	26.94946063707423	16.476928664239946	23.60223097002765
TPRKB	10.001288367565522	8.667570574002298	14.345094866298192	4.8803529071774765	16.31757157916377	20.31919726933835	14.42074357562331
TPRN	7.818217300036894	10.911817572546779	5.657010782841719	8.605731865586444	6.4657161849730835	2.6123912731707377	3.986364539906935
TPRX1	0.03390989782409837	0.0	0.05029777956590742	0.0	0.0	0.0	0.0
TPRXL	0.4550627792053197	0.43820511850642463	1.7308722252809434	0.6411469469432582	3.036297568446842	0.643016025596979	0.0
TPSAB1	22.852461869693293	18.975834754962122	4.470152441952961	69.53952582638134	20.503735524642096	6.793096335281208	25.594426039007775
TPSB2	35.01811678961901	16.594242058220388	3.793276548642674	53.16705653688859	20.43423300911988	4.769281434689607	20.376184372743786
TPSD1	0.3644620982791129	3.527807236241248	0.12595040617166564	4.1666297955952425	1.8232306809315455	0.7091659326801873	0.4951889153025353
TPSG1	0.06844510788549929	0.0	0.0	0.19865229772346504	0.0	0.0	0.050736439397369715
TPST1	3.3256878319420657	4.4297467348307435	4.953008880255101	4.2417031585845075	3.588759245036978	1.4970305007668734	3.1000955878885694
TPST2	32.88937025012866	26.006679875179938	54.154513404980115	32.83146475592435	23.657315239651947	18.308979045068234	28.06981144905437
TPT1	5922.268261810762	5269.506488831601	5152.5073596793545	4529.979294035311	6801.4010551996025	11943.049138145823	15022.288063260545
TPTE	0.0	0.0	0.0	0.0	0.0	0.0	0.0
TPTE2	0.22906596525594747	0.22634917471345495	0.04049252998969166	0.7171870309447648	0.4304932068173448	0.526841518493949	0.19191038470406596
TPX2	16.046565729226113	14.124654749587657	39.982853495653224	16.265862461408336	12.778013088451395	4.831277783372024	6.692331891583055
TRA2A	40.831617655785834	34.413128762807844	53.5845724842899	43.263120853014094	39.24788638970719	32.72559815002132	38.12080071889534
TRA2B	35.60895809209487	46.754155904101076	52.22976389484519	32.48924608078454	34.882612975751954	40.33369366533178	48.42298587429934
TRABD	62.11218295659077	89.32568824772166	118.74292670359883	85.64187924154528	52.15556287936313	13.14664145488833	33.209069614887646
TRABD2A	10.427133596054201	15.915283348530085	7.37623951108421	12.507417026197091	8.973981862804257	3.235518879379147	4.748275859539619
TRABD2B	0.04660924956561452	0.09722856468998908	0.058157557595204246	0.1132287121401454	0.02157513277495582	0.0031462191116526927	0.07212418559754497
TRAC	846.056359964209	629.492623959863	608.9039075326632	789.4856680877867	507.31639644298076	218.65560689688436	263.919000984657
TRADD	38.66031584782034	54.90414164363119	42.55603223715602	50.9368764986983	37.6341078511758	8.74677993741206	15.423753372567667
TRAF1	74.0298662722731	75.26815697041232	54.40237085884221	83.83418416376387	62.355350984834146	14.390347761173558	20.596834924130285
TRAF2	45.000751274585895	37.80071871513372	50.57160237043298	46.81194721222584	28.368330466491678	10.032716404626077	15.965000409070981
TRAF3	35.53039744063506	19.8702407990559	45.15646891285615	24.286117050040673	12.923212976350186	6.025659280229922	9.860616098081103
TRAF3IP1	3.2380991119909446	3.9872483229909594	3.38715971408746	4.085356521004901	2.8937763851505194	1.0290640795378394	1.5798803145859313
TRAF3IP2	14.929734726162804	19.48034432004211	16.455848690765695	20.993811082934954	15.76432320932722	5.068012422296218	5.0958366629714265
TRAF3IP3	173.00177384805187	103.1742541782026	94.63736375446175	151.6465374505083	83.94158910513396	48.230703056283055	61.57252881812764
TRAF4	49.599663991257735	36.80003222093906	42.61935620387627	45.01653396868527	38.63439395336125	15.771659198019382	16.617464913425422
TRAF5	38.78343738010438	21.613240010119107	34.152473718300655	23.449978114546578	22.45473900561697	15.403734909696297	12.304272566845109
TRAF6	5.437628577632294	5.12680671746705	5.149675254421729	6.02556108702537	5.75202468820521	1.3647005631643556	2.0689480890161924
TRAF7	46.418501204031735	46.15388555387683	53.289854877472095	47.868811509299206	33.295108299837125	7.341043144122818	14.050721352150775
TRAFD1	61.61360544801294	61.76724261161013	65.1470521832627	64.17222543602195	40.02071198238786	13.87532795345856	21.282882694278076
TRAIP	4.3999295301915895	6.569371595231616	7.805481100132706	5.66305056331522	5.177527141648495	1.7961723256981497	1.7290862160824654
TRAJ1	22.258921569953856	3.273882484990491	22.239454066361127	26.83896873771844	6.179052497173685	2.2302465213922966	0.0
TRAJ10	19.352049478056838	0.0	1.891761262616284	13.906857626049495	0.0	0.0	2.0427019037400913
TRAJ11	0.0	0.0	0.0	3.7116398619373117	0.0	0.0	1.8215218761423362
TRAJ12	59.154031323146135	25.264486746985558	18.040171556235112	22.269782852310595	8.139695084833487	29.614697608602967	3.6430437522846715
TRAJ13	3.5667973165143048	6.533846251210012	0.0	0.0	0.0	3.180455555374653	0.0
TRAJ14	4.888223001254449	0.0	0.0	2.1866677367597096	0.0	0.0	0.0
TRAJ16	0.0	5.614336555813459	1.5033546469692873	0.0	0.0	4.230674397210985	0.0
TRAJ17	13.07828026822366	9.800776315358778	0.0	2.0349857463014995	4.297755959527902	3.180455555374653	6.390864466529653
TRAJ18	68.1257007575384	21.923577929329316	20.363734312748814	33.90662015796423	39.36525594663092	30.423048430425453	13.205235676433185
TRAJ19	0.0	0.0	0.0	0.0	0.0	1.0576697578964422	0.0
TRAJ2	13.625140151507686	18.269740788357826	0.0	21.797123015711495	18.370415179240364	0.0	0.0
TRAJ20	2.729418999273329	5.787758518406403	3.348366770047356	0.0	2.3228880405844925	0.0	1.7698979455441246
TRAJ21	0.0	0.0	0.0	0.0	0.0	0.0	2.8908411459837637
TRAJ22	3.5667973165143048	6.533846251210012	0.0	10.174900571850864	0.0	0.0	2.1302881555098843
TRAJ23	2.3778742540780224	0.0	0.0	2.0349857463014995	2.1488850289865886	0.0	2.1302881555098843
TRAJ24	1.1889343141184652	0.0	0.0	0.0	2.1488850289865886	1.060152624187349	0.0
TRAJ25	0.0	0.0	0.0	1.8558199309686563	0.0	0.0	0.0
TRAJ26	6.722050292594127	5.614336555813459	3.006695259372517	7.42327972387462	0.0	3.173005797908237	0.0
TRAJ27	7.028419533825945	2.8410838797773508	1.5562789955728946	1.9345824905735225	12.735816441739964	2.224754787272419	0.0
TRAJ28	9.909187723059143	10.961816718839676	0.0	0.0	0.0	1.049070675483419	0.0
TRAJ29	1.3444100585188257	0.0	0.0	3.7116398619373117	0.0	2.115337198605492	0.0
TRAJ3	16.075840918513133	3.273882484990491	6.354107678927946	23.004749890453972	14.417775061626644	0.0	6.324098505964464
TRAJ30	0.0	0.0	0.0	0.0	0.0	1.0240925539875452	0.0
TRAJ31	5.458823933943932	23.151006319450588	5.022550155071032	25.368189871732653	11.614426104477186	0.0	8.849514469599649
TRAJ32	0.0	0.0	0.0	0.0	0.0	0.0	0.0
TRAJ33	9.552945400552561	0.0	1.674183385023678	6.342061547761478	2.3228880405844925	1.0240925539875452	8.849514469599649
TRAJ34	4.418423076319107	0.0	0.0	0.0	0.0	0.0	1.798165542337058
TRAJ35	7.028419533825945	14.205419398886752	1.5562789955728946	0.0	4.245267447764897	2.224754787272419	0.0
TRAJ36	5.891240144827296	0.0	0.0	8.081300500266016	0.0	0.0	0.0
TRAJ37	9.807613162154937	10.177275576550185	6.384225857687782	2.466448005245284	6.848672254008397	1.9300201369020291	1.961647508034488
TRAJ38	8.656228524400646	3.273882484990491	1.5885304283735016	3.8341343682945412	4.119368331449123	3.3453697820884445	2.1080328353214868
TRAJ39	5.944671570592328	9.800776315358778	5.12055352985199	8.139928905377683	2.1488850289865886	1.060152624187349	6.390864466529653
TRAJ4	14.267273653673593	13.067692502420028	0.0	10.174900571850864	0.0	0.0	0.0
TRAJ40	6.441278628327918	8.663812658705014	0.0	7.560206054256698	0.0	0.0	0.0
TRAJ41	2.4732041313708324	0.0	0.0	5.751201552441811	2.0596841657245624	0.0	0.0
TRAJ42	16.102423017669732	10.961816718839676	15.272835820976766	9.687583633973844	5.248696093402363	1.049070675483419	5.659370812977704
TRAJ43	6.2943597882274895	0.0	0.0	6.860410427248997	0.0	0.0	0.0
TRAJ44	7.133608697631342	19.601524876542516	0.0	0.0	2.1488850289865886	0.0	0.0
TRAJ45	4.954593861529571	10.961816718839676	7.636389841356259	16.95323967984052	15.746130575542917	3.1472155022313437	0.0
TRAJ46	0.0	0.0	0.0	0.0	0.0	0.0	4.2605763110197685
TRAJ47	1.3647066867161186	2.893872320659446	0.0	4.228045725117092	4.645776081168985	1.0240925539875452	0.0
TRAJ48	4.755734443553316	0.0	6.827409384658006	6.104943159076183	8.595526017501076	3.180455555374653	0.0
TRAJ49	15.706785742921028	0.0	8.700490639851488	4.1565624367520755	4.875764018958369	1.0752977609837706	3.4448365593672126
TRAJ5	4.033235801397567	11.228673111626918	0.0	7.42327972387462	2.034927295819691	4.230674397210985	5.464577999366525
TRAJ50	6.722050292594127	0.0	0.0	3.7116398619373117	4.069854591639381	0.0	1.8215218761423362
TRAJ52	15.150671351041755	3.279544336693932	10.338815708597727	7.719800908229018	6.204119532874635	1.3234384072687186	3.501767623017579
TRAJ53	2.477296930764785	3.653934280584056	0.0	0.0	0.0	0.0	1.8864569376592346
TRAJ54	2.68881449119656	2.80716827790673	0.0	0.0	0.0	0.0	0.0
TRAJ56	3.709806197056249	9.821647454971469	1.5885304283735016	5.751201552441811	8.238736662898248	2.2302465213922966	2.1080328353214868
TRAJ57	1.1889343141184652	0.0	5.12055352985199	6.104943159076183	0.0	0.0	0.0
TRAJ58	2.3778742540780224	0.0	1.7068558548060149	0.0	19.339965260879293	2.1203075655620895	0.0
TRAJ59	3.147179894113745	17.698143553885284	3.7776420420543912	2.2868034757496654	0.0	0.0	0.0
TRAJ6	16.075840918513133	16.36941242495243	4.765591285120503	13.419456209202576	2.0596841657245624	0.0	4.2160656706429736
TRAJ61	0.0	0.0	0.0	3.7116398619373117	2.034927295819691	0.0	0.0
TRAJ7	7.028419533825945	2.8410838797773508	3.112572025711847	5.803747471720569	4.245267447764897	0.0	0.0
TRAJ9	14.170790478957054	2.8879329272058363	2.907793672363866	15.120468427826676	0.0	0.0	7.717932261176674
TRAK1	21.509189648224798	27.558153266388043	27.98075225506637	30.397832702125253	24.05291861109404	4.748908007000003	6.689127080545909
TRAK2	8.733596497549069	7.2642806293041104	9.715215028042484	9.533407466133308	9.35296498996076	2.8383923525154446	3.7002098637858314
TRAM1	46.76206527170093	35.18736339220483	31.875331692479442	35.63160469228068	48.546611841001656	30.64759130374412	33.09213949458705
TRAM1L1	0.11887078740145385	0.33599204275427974	0.14500794342142376	0.1989620539464374	0.16088863780205465	0.08251156726061581	0.07663821771735835
TRAM2	12.606230006851787	4.191227354735725	17.70685061236459	7.735640715085557	3.38103275233859	0.9647957286172217	2.8550272760863677
TRANK1	29.083038684547684	19.89949369952371	44.2725438734098	29.61894635992494	11.216614503654421	2.9417620820883283	4.438669593378965
TRAP1	59.39734895034675	46.047409714383875	51.95409694833976	48.29509520738802	26.011123990416028	14.428731970327888	21.422953894036354
TRAPPC1	243.80764639841027	383.5161549816992	308.32229131028384	328.0320935645792	212.63177886175512	129.09262985447165	159.84875684206017
TRAPPC10	7.016506815315031	3.8321660417074206	5.411433945963994	7.5629516207784935	4.230548670896627	1.4550534925606953	1.9901724203693454
TRAPPC11	11.28914626187833	10.68651611830355	11.712336584967176	13.069037442050995	7.84130149056435	2.0584039043753695	1.1873343215375116
TRAPPC12	38.802588558926224	38.51084489361326	27.195118286514365	33.9758449283415	29.59332294689712	23.041454506936432	19.65239657769352
TRAPPC13	10.116274933631482	5.91120631346396	7.736891368895487	7.078371801526288	5.016075975879922	9.676372955164645	9.14229007254945
TRAPPC2	11.221579713466854	12.9206120273356	12.965202296938536	14.385501389683284	14.770701061565815	11.180533441537799	7.494017018852041
TRAPPC2B	19.84254265298641	22.21568645825569	20.193854311359914	19.558558439758436	23.576608689668774	20.585090235814217	19.56921190592589
TRAPPC2L	89.02208580897721	156.4058987057245	95.76883047003386	108.70060274586938	87.56498964005883	84.49015448666798	151.4863270852863
TRAPPC3	71.99193487259974	74.91866252151229	78.10568630328618	71.66689495820148	62.24085469105773	36.366186874645166	48.853906521724845
TRAPPC3L	0.8776002681235335	0.4016070756204233	0.8886813538833582	0.7741666881605198	0.440770973423638	0.39799663072953084	0.37816106457978704
TRAPPC4	43.02511621977729	65.49602296367094	39.672036978456255	42.90963127530658	33.661067283247554	28.85847423435888	27.199722448828332
TRAPPC5	117.02423164464501	116.7296055758829	127.04191647767149	98.39468373959824	109.08849672810254	51.8872027481365	120.39354419656495
TRAPPC6A	105.66409731032033	132.33308603289464	84.36847106087677	89.87514858296792	122.39119755594999	34.538764843914386	56.49514885465703
TRAPPC6B	7.9747563284035135	10.194474838808148	11.384489121859177	9.872381380633463	8.497013131134173	5.84234774421454	8.241804436839868
TRAPPC8	11.717304920611378	7.804182595907367	10.37729596250606	12.4543191776483	6.324012711502777	3.3990571602193596	0.9128429671916283
TRAPPC9	12.481775150229096	15.044439211316877	14.259098062779596	17.72159984680315	14.570244107909813	4.592352591346464	7.280520581787368
TRAT1	20.37288647328653	7.094744279081642	12.92719669205427	12.35358504595487	10.062159082685547	6.240574779838059	6.335294206225992
TRAV1-1	3.7594823738928094	5.107406549130254	5.609630087830908	5.716621494095447	7.025368068654043	2.060721091767723	0.655959171058166
TRAV1-2	14.101311341478967	9.14740140419903	4.337607193190777	11.782859205128407	6.721490179172498	2.8986044669057485	2.093224820721425
TRAV10	8.478325364489645	5.416130114930454	5.495234339894554	4.893979365022596	7.451987022709508	1.3862110137275718	1.739712853126286
TRAV12-1	27.876183253632746	19.74126714775249	10.304445056322404	16.68135819504073	15.392118614659474	2.7091280538330116	4.3724714589375315
TRAV12-2	36.06684529851925	23.685412959400498	17.561452508006766	31.14246826278592	16.978475677128777	6.996133276552107	5.475006701378097
TRAV12-3	31.907660979689282	18.308874175131617	22.176438864762048	31.76986541258796	22.697087050029584	6.613194888091787	12.086939857049869
TRAV13-1	38.4818782330056	45.708350835290254	30.10653007000789	41.85932958621173	43.80767605313713	7.277231279118496	7.753424486646667
TRAV13-2	16.23477092934358	8.226670525101737	12.175828129022902	17.07714216902945	17.104656762350082	6.091178912342411	5.0629925608141235
TRAV14DV4	13.647868549516708	7.163477465642824	8.826422801087276	18.157205799220595	11.810662364275538	3.9307029033338736	2.95503395112973
TRAV16	30.834250499461007	11.53713301276446	12.42561533571795	19.52041477686507	18.621085536249804	8.992135324451397	7.200059991178508
TRAV17	24.42852718683036	23.6756989981446	14.380518111027843	18.054000657657543	16.9573280092146	8.912215531289132	5.249039120187841
TRAV18	3.3423543861751686	0.548365602274651	0.885983910287067	3.2452737085958754	2.6905472964952137	0.8809216551699022	2.0690148920895775
TRAV19	34.17487493950057	15.095634562553009	16.534262618243318	27.30599664299075	13.776450884461125	8.188163986800468	4.328789671508278
TRAV2	16.63926890381116	24.15570745506143	33.36198801275328	16.5346463839784	21.69623841987765	7.772541670170995	3.645418972671651
TRAV20	14.161929779238195	10.664638889846499	11.974179483905791	13.855677450117472	12.550887135053069	3.7602969425002044	5.971291681921704
TRAV21	45.08928794876091	23.08592277903603	30.70426223840557	44.27570972196207	29.986688180048713	10.932918796790906	3.6069824635969674
TRAV22	9.99150784282822	6.704534427563794	6.814623894979437	10.900729801416556	9.159802191232606	1.6077688862474417	2.723474705278463
TRAV23DV6	8.880755842356148	12.391656307359007	10.219521897107226	17.554870743822622	10.870465245701478	4.112880176120699	2.3387632282252144
TRAV24	12.712403692848165	6.7568649245581085	3.28974438762432	7.240044838158186	9.500730794899802	2.1024883945148916	3.05207160068937
TRAV25	14.644345652820864	8.684919708805348	9.25454723867758	10.475251469507464	10.931144954169904	3.606400941837056	2.292904155441229
TRAV26-1	10.666327481734834	8.55711173285264	10.544043168059556	11.410813821682035	13.60067146875842	1.4579974791426809	3.3578193708151334
TRAV26-2	20.78326345169455	10.130662439609342	4.188503963393714	14.278776291041009	11.04071807085593	2.1589930090774296	3.338755753021738
TRAV27	10.508860189588138	8.518727708804304	6.385067931651247	12.232216925863012	7.738016280471481	2.4332900666472628	5.052143246859024
TRAV29DV5	19.391008427614395	14.171004221865836	8.767112724927411	14.613172213567927	18.53212434655748	2.920606161196143	3.326582748538476
TRAV3	16.063042130030333	15.339593760951328	8.948018281411235	25.152909296766904	10.481023891839149	3.6126225899855235	3.8124513980100296
TRAV30	9.84520784524784	5.231370571843122	4.247407037137906	7.469025086076304	4.603875501808349	0.7263304982890453	0.5734338706441677
TRAV34	5.389907380574976	4.36903447698133	2.1235000173611156	7.550674010486141	6.903839470373872	2.9827415411221008	0.4031219092402263
TRAV36DV7	29.01288444613863	12.909243917248697	4.605541093798432	16.91916649531356	14.996939193569768	4.4325477628328125	6.611450689030665
TRAV38-1	17.74784089086034	4.011130513051228	7.539242575104822	10.040395971939299	10.994743040810494	1.060809546813081	3.159723516353316
TRAV38-2DV8	5.431637056870014	1.9277911195845787	2.5995665326045416	1.6529859242350646	4.985605006104642	1.946588026757356	1.6999155407048985
TRAV39	16.099047513014927	7.808387353422422	9.368157050914702	13.953954651769589	9.841518414114228	3.4629438703764563	4.1524295577752035
TRAV4	43.908142611633416	21.913031342822904	22.570669825322987	34.066707805927635	17.560882451485405	14.867769465557101	7.55256991267289
TRAV40	1.8372168605972146	2.2761476473088758	0.0	0.9656692490646519	3.1010658260453496	0.16431059939808312	0.4836097159160202
TRAV41	40.433482507592636	15.780468831094371	19.071992852797614	15.88908625564748	11.114749007000851	6.576641256977409	6.920019033365965
TRAV5	14.989350357747488	19.35714936551896	8.10115853092324	29.743496521216425	9.632100107982705	4.532824047236905	1.3231585777601218
TRAV6	8.927154966757	17.716461309396433	6.962127184245918	7.92757693470185	9.106242197628621	1.8463928439119948	1.8682963984504686
TRAV7	0.0	0.0	0.0	0.0	0.0	0.5810637034750186	0.0
TRAV8-1	10.130522376195305	3.0881931770400906	11.945970006129809	8.006367653963347	7.002965639110284	1.5562925683263114	2.5611927207140375
TRAV8-2	19.63657639125153	12.957425165077982	9.196907275878587	18.21943864038137	8.294496013965308	2.9549700502247447	4.005005071568903
TRAV8-3	55.24758791534468	40.98750443579502	29.356803551205264	43.33602198009069	23.112145278958625	7.940804232666732	5.751608538005326
TRAV8-4	13.298011556648808	17.016917328096106	9.48565443794982	18.93300433948304	11.604218830097276	2.7183272877806535	3.0256596448237625
TRAV8-6	22.70153461781531	15.163771062219428	15.755624893361816	13.871615815772243	16.150896939420388	4.443206824837638	1.8523873702335272
TRAV8-7	0.0	0.0	0.0	0.0	0.0	0.0	0.0
TRAV9-1	0.0	0.0	0.0	0.0	0.0	0.0	0.0
TRAV9-2	29.81878618247352	30.590512932723737	26.089556572971468	42.706512856041	23.208860613552826	5.264754028859572	6.610658948901674
TRBC2	2121.2607743779404	1294.0368698050506	1507.106984688739	1918.3017838899211	1152.1359165551523	758.1195975077288	902.7327761721888
TRBD1	0.0	0.0	0.0	0.0	0.0	0.0	0.0
TRBJ1-1	90.90374681419587	85.59887150354334	48.85095615101868	60.17042790893631	83.56768846749952	28.674498824155563	15.269005290168185
TRBJ1-2	146.68564898719097	35.01772016054046	60.48224311700257	75.77003289438784	54.841260310683325	7.16865946384978	6.362077290277066
TRBJ1-3	225.91690070506817	76.91292489026236	71.55944541502828	119.77231235043527	152.76060213146428	9.216844571824865	4.254168164350739
TRBJ1-4	184.0710507914938	107.13333589913606	78.35189469563652	143.81784315007621	178.98737594082402	8.60237281912059	17.38728126340852
TRBJ1-5	248.31281150559624	119.41122784310085	150.7736238492503	279.2511485374248	197.6810684702459	9.216844571824865	0.0
TRBJ1-6	249.72110017678668	140.87783328077737	117.86256644393116	294.2005470512007	272.5469145444172	11.385511838265382	2.8247679580314378
TRBJ2-1	0.0	0.0	0.0	0.0	0.0	0.0	0.0
TRBJ2-2	99.7768233834624	53.56666794956797	56.25250559853135	60.24814856124573	53.98040924212327	14.337295755825634	17.38728126340852
TRBJ2-2P	513.3045540946979	210.95060296725586	317.18961364377674	321.1045645957434	129.1132798698241	82.6503667854179	54.21267340122735
TRBJ2-3	751.2804451790586	338.0985846380608	450.8239447320357	420.6827423843491	171.1181877255036	177.01040833935423	59.15115245581786
TRBJ2-4	125.71195081455458	50.16067559149719	84.18746726243046	64.96123029205249	53.60031515747901	6.144555323925275	19.852760025091076
TRBJ2-5	0.0	0.0	0.0	0.0	0.0	0.0	0.0
TRBJ2-6	0.0	0.0	0.0	0.0	0.0	0.0	0.0
TRBJ2-7	361.8836346609228	101.69532161720473	90.85234233757423	196.81910407660166	73.27681030709935	12.512580199969099	9.41588082249861
TRBV10-1	3.162932249169505	2.651844812842296	3.563881566429477	1.6127429589396352	0.644129767775484	1.088913554101239	1.50629549215979
TRBV10-2	9.740187456675187	8.765212537129162	10.22068676609002	5.858602482843298	3.465975885127227	3.208875858741866	3.668391807351945
TRBV10-3	45.525571925394544	57.49152460957933	26.744479598054266	86.37805714492393	37.88283262273715	21.55253068626172	16.806082154030477
TRBV11-1	2.679627492694397	2.278295820455181	4.674408709443589	2.5028697051355007	5.867208986111134	0.12875613948729114	1.3702992798779143
TRBV11-3	6.265808644688923	3.330917314650166	3.8835889812240083	7.69544280524074	3.5126840343270214	0.3340387829194884	0.4373052893094762
TRBV12-3	57.571763516205934	40.41701736832318	30.668333749297847	31.730301095017396	25.500534696295983	10.339058425941616	16.659573117348312
TRBV12-4	52.30330398019029	30.802540952765163	34.28897110086471	44.57715884622738	28.780523891340607	5.6844777671735045	11.753703859320645
TRBV12-5	4.185456996726587	5.939587732836214	4.770208657353488	9.718446617644537	2.1559018252005147	1.9880158615515446	1.814977649138633
TRBV13	27.21863494687653	15.672588352803789	14.066228038731586	17.894250925573733	15.253023353565254	4.859976149226318	3.3234776427200856
TRBV14	17.259827305391774	14.428646228547478	10.350576674954088	16.54407986895074	11.890318580085625	4.471708229763582	8.339200843645454
TRBV15	10.40564007016472	11.605796841756213	18.119438785329024	17.09662865142006	11.381110933602642	4.8537660870148125	4.1639345315246254
TRBV16	2.528573659391831	0.0	0.5367716272694238	0.2725950504988828	0.5815862448415494	0.5484064229608858	0.13572058774947005
TRBV17	0.0	0.0	0.0	0.0	0.0	0.0	0.0
TRBV18	42.730794717242574	37.31343450123621	33.96056225511439	35.51425495519047	34.40965243207385	13.683026309657688	12.528062818293824
TRBV19	51.160133070429346	31.44242733486667	37.836628708931464	53.205559235404046	32.95586305053597	8.017155557244784	12.708851728373457
TRBV2	40.37384859202436	19.474119336127572	37.38331222526754	37.30173984740575	22.555256690551797	12.562747307013552	12.2012844509917
TRBV20-1	141.4481723645257	181.22713046205934	93.24776207230335	141.94156522856315	107.15029886532231	43.064348390039754	45.99960665688198
TRBV20OR9-2	0.0	0.0	0.0	0.0	0.0	0.0	0.0
TRBV21OR9-2	5.457051794000159	4.739067015393808	2.908242778477714	4.687470523098285	3.1537235191516677	2.2137944909065874	1.5958388265609353
TRBV23-1	11.670329147498668	13.241794442300872	9.393503477214917	23.170582108370677	7.269835109742006	2.330719766724741	2.442971074328043
TRBV23OR9-2	0.0	0.0	0.0	0.0	0.0	0.0	0.0
TRBV24-1	19.5948045211483	14.698444563886511	23.139657798977872	14.089135083440379	17.965098975997126	4.002403632815464	4.021391618051144
TRBV25-1	753.5190601756833	690.0600799519592	649.4071340623112	812.7055174866158	686.2627938427652	270.2704178171586	405.2598148017427
TRBV27	87.97774686258838	42.78250570501139	21.974790219644913	43.01049634940337	40.6844474711177	16.404898894148644	19.59061981675748
TRBV28	78.63294351781273	55.3473758186507	0.0	31.874196940416383	15.381883143389025	41.142589026191494	20.733274016046813
TRBV29-1	74.7072316042735	46.37528366094574	39.24485706716165	91.5276135535553	47.4985080419732	25.466352879442283	44.062564947543834
TRBV3-1	29.419773403070046	13.829461344108184	26.662391421182743	29.599178280967973	25.405060024886062	8.717606548142333	11.420307039377724
TRBV30	29.16506344765945	15.495572224546148	17.605128077578357	25.108417039285424	17.605997476368998	8.142793457658184	14.46546328487792
TRBV4-1	13.161416134950985	39.23538336697973	52.78259948642425	70.49643319828436	43.42899181302041	27.761990429046797	7.6345768707211885
TRBV4-2	3.2270105791999057	14.234866578579656	12.402542509119076	18.77167766662776	15.66266777950828	4.547851007476319	6.8985554533065585
TRBV4-3	49.87181546051175	33.689127802482645	0.0	26.059509442093567	23.256654343038882	6.594379326465872	0.0
TRBV5-1	42.351331735631504	41.48361031422162	37.82512036476411	56.82675028023347	50.54828372410402	19.53372751442167	21.54572309778825
TRBV5-3	0.19863129011999914	0.0	0.0	0.0	0.0	0.5606631856727391	0.0
TRBV5-4	37.43990213987519	20.588810267330295	14.87411800964715	26.23328268318104	9.853586683270594	3.7897402841011427	4.005758461785396
TRBV5-5	7.46904665978213	8.691858252559568	9.505358968694834	11.804767417989543	2.335088835126449	3.1009991996908557	3.208205228314588
TRBV5-6	23.05905681917014	26.011129563289508	45.19270616241713	24.61979067737492	16.020373533054055	6.536669774459314	9.063890480463883
TRBV5-7	0.19863129011999914	0.0	0.0	0.2784632413448098	1.1875909969013425	0.0	0.0
TRBV5-8	5.5909186827686685	7.035822137652712	6.953987135932452	10.545974447143363	2.5481107038705493	1.2233359119190519	1.180975658626541
TRBV6-1	26.964684480013293	38.34461311981315	26.55022716924957	31.145988219865117	26.64654091901088	6.9680142075459015	14.757046329258422
TRBV6-2	40.93783916143147	41.26213199758698	10.159889025928033	32.72264739479415	14.626714020618795	6.51213075997429	6.778235695578735
TRBV6-3	21.873129517114993	15.579667374847293	1.4908779177439873	9.052611536537258	19.32925044246945	2.8153479238984915	0.0
TRBV6-4	3.9113378895508903	0.5038701088875981	2.4481700547136502	4.23533907618526	3.715662170656411	0.8700100197393101	1.735457249932951
TRBV6-5	57.3435442400342	42.86504384609402	49.90102238345619	47.69485523044363	36.28263088700672	13.580340150365545	20.310633238439035
TRBV6-6	21.483540021539504	17.843714201848815	29.449150995864994	11.86259045692148	10.642452500095278	4.41083571696646	5.11405361366438
TRBV6-7	1.1855405254801128	0.280203375552861	0.0	1.3846567801196428	0.5907093487797284	0.13936839430679115	1.1036708946880869
TRBV6-8	0.0	0.0	0.0	0.41181808247601426	0.4384701071545749	0.10118010334648075	0.0
TRBV6-9	0.39518017516003745	0.8406101266585828	0.0	0.8307943496683521	0.8860647280918563	0.13936839430679115	0.0
TRBV7-1	0.82721804823001	1.4063095989400232	0.6837612514181957	0.928201417930488	1.7307476996092377	0.8045900266846926	0.8081266754747127
TRBV7-2	75.9332430241045	160.8090777565202	46.5704795123021	95.13190880440432	100.5505346626638	28.127990177669027	16.277434795714292
TRBV7-3	21.6049597368934	21.725413119708836	25.53486841867275	41.0762095352245	22.441341252720733	5.721100913909647	2.138898329412678
TRBV7-4	3.125956408596654	4.988160736170254	2.6933314684360714	1.6437636366874795	2.072471455590004	0.8266820912833899	0.43074374299045104
TRBV7-6	47.13554699970973	19.54143708763101	23.43562013145936	16.710099348584063	13.81656096127169	5.377415679875792	2.7840799379649352
TRBV7-7	4.8808953432329725	5.517418976654534	5.469270392687794	5.724492118124607	5.52506791615019	1.4285738336345766	3.1940776153878794
TRBV7-8	12.65757987141302	7.574391903855156	9.780352256029511	10.649686462525821	5.806388293189937	7.838616268663948	1.514685463339207
TRBV7-9	86.5549716505876	48.82916904506263	63.60731994107189	112.30915855276704	60.77585986521433	40.03381485895041	28.36557463389718
TRBV9	53.88965052192183	38.08816454265723	52.24461246573423	59.009827660772324	48.90750666286891	11.060468376803	6.06573143418309
TRDC	27.28254450167421	14.920339193146427	10.436552426623585	15.57330386615552	16.04350908175218	5.2758452463130725	14.37980689967254
TRDD1	0.0	0.0	0.0	0.0	0.0	0.0	0.0
TRDD2	0.0	0.0	0.0	0.0	0.0	0.0	0.0
TRDD3	0.0	0.0	0.0	0.0	0.0	0.0	0.0
TRDJ1	0.0	0.0	0.0	0.0	0.0	0.0	0.0
TRDJ2	4.720769841170617	0.0	0.0	11.434003298920006	7.265676068385547	0.0	1.5399840346484188
TRDJ3	1.4056839067651898	0.0	0.0	5.803747471720569	0.0	0.0	0.0
TRDJ4	0.0	0.0	0.0	0.0	0.0	0.0	0.0
TRDMT1	1.001527702143914	0.7573961714142396	0.850586068121983	1.2705566674049633	1.4948637920053773	0.8268964311171825	0.8219556539215178
TRDN	0.0	0.08144726323364404	0.0	0.009953058796889458	0.010744016290019864	0.0	0.08035110779414767
TRDV1	25.42373847588897	8.31386026591725	8.568579753475111	7.224993501687393	7.696721934257717	5.468631761575786	3.346945314981003
TRDV2	0.5289429858683588	0.8743106336728221	0.0	0.17090658804213676	0.4706004639388581	0.0	0.0
TRDV3	0.9553507984661693	1.936075740827115	2.4413548694360285	0.9556415953373392	0.20363230419020262	0.8422929827456749	0.2859703491223231
TREH	0.0	0.0	0.0	0.0	0.0	0.0	0.03343803096344056
TREM1	0.0	2.0731300201866927	0.0	0.38959588944341483	0.8410314741908658	0.2999797198923517	0.0935401375398155
TREM2	1.8617567794376533	1.2629370816378538	1.0792904093394782	0.6406279644714965	0.11485763692887296	0.1625564885420716	0.06924237523740762
TREML1	6.798210116368185	1.9007710424969004	1.4241253112037233	7.218273199631733	2.631018021161315	1.8864187803338108	0.4643296066811018
TREML2	8.564555443817204	8.831100948619229	39.57747628272924	10.969974397079188	5.347357013444667	0.4921879810413039	1.8037200941795208
TREML4	0.09931902056465436	0.16233833279995014	0.38507200275168607	0.1656702998910733	0.08468174761321867	0.0	0.1601554200617099
TRERF1	8.532964939629046	12.267234617160808	9.46843402539701	7.5835363297778375	9.058533058814218	1.142830449643366	1.267903281576527
TREX1	68.6339392417304	76.00412830704502	116.83207983460078	82.2472467141635	38.893895576491666	33.53715248341378	58.60675689149839
TREX2	5.80177998883714	5.2234745090508214	1.9509836227382866	8.110083893294304	6.351570942484013	0.7234247452990341	0.7951186325741566
TRGC1	11.914040583575654	5.3147768635203345	6.730266328776386	7.6613935564219275	2.6736263424748126	2.0522222277094184	1.4504181851373557
TRGC2	45.12244806261353	13.255628510838045	22.289574308666413	33.07515701645079	13.147711684471313	9.359958931270143	8.028837599695855
TRGJ1	0.0	0.0	0.4599365884733042	0.0	0.0	0.0	0.0
TRGJ2	0.0	0.0	0.4599365884733042	0.0	0.0	0.0	0.0
TRGJP	0.0	0.0	0.0	1.8900479936070949	0.0	0.0	0.0
TRGJP1	1.3444100585188257	2.80716827790673	3.006695259372517	0.0	0.0	0.0	0.0
TRGJP2	13.444100585188263	0.0	4.510049906341806	7.42327972387462	2.034927295819691	0.0	9.107621751651191
TRGV1	0.23179168526470328	0.12262252466342827	0.728212932492766	0.17335225422078637	0.0	0.0	0.0
TRGV10	15.419586555207957	2.729845146309719	13.573727046634595	12.13943085725448	5.726915357168436	3.5550057254746577	0.8490126305734647
TRGV11	0.0	0.0	0.16284166651095	0.0	0.0	0.08068411742363635	0.2484158880350973
TRGV2	11.716826724118619	2.4110745691534086	7.713257159654315	6.086273306727944	2.1743045258194376	0.9465467193087425	0.32304481775634697
TRGV3	9.182314989454875	4.278555866426319	4.886260484084655	5.038368004412637	2.2434151045629895	0.6973042504187306	0.9217537549246477
TRGV4	19.9202594282825	8.700309398852204	8.975147097600782	6.829392565466814	5.809095194682954	1.3514300309683476	1.2049740441926735
TRGV5	16.553107741036968	9.094252159041718	4.379079335891298	6.2002973883697114	6.304542758576454	0.9830737027681054	2.4079538929354474
TRGV8	0.5905248489144741	0.0	0.0	0.0	0.0	0.0	0.0
TRGV9	0.3498766833117237	0.1057457659191674	0.18958733904711922	0.13697025944642394	0.3499487889548569	0.12090736235191168	0.06321141851420253
TRH	0.0	0.0	0.0	0.0	0.0	0.0	0.0
TRHDE	0.03517768111403252	0.04433174375445326	0.04613933764300948	0.029791649534060216	0.023380156723657786	0.02449927472124358	0.0044648700061789
TRHR	0.0	0.0	0.036204408676420385	0.0	0.0	0.0	0.0
TRIAP1	33.088243732707646	25.614883206573605	33.09869955351069	25.136435897636083	29.734185025153355	26.65831407406888	30.401954987544823
TRIB1	20.328386070254	9.82297410453727	10.02003738207622	10.280147288519865	13.402971790340413	3.761131129961454	7.276697961477069
TRIB2	150.59926534238392	77.70072714811631	211.11776683624495	169.7949855965156	131.75180390325045	41.95008248867878	26.830489491296877
TRIB3	16.980151133032066	15.377603103636933	17.862566929688057	14.77662353251626	11.09752098884233	6.614719597395951	9.304010416459878
TRIL	0.11741439778893237	0.350410336675546	0.04661496908670504	0.35545652972337205	0.16593024183279592	0.06356670657821306	0.108913132947551
TRIM10	0.055413465839923015	0.033687767847906835	0.10999310456405453	0.040745713725141464	0.0	0.0	0.02497887777897101
TRIM11	33.56643038024991	25.316112287934438	30.05447446104325	34.7920343856224	20.211932953539556	8.32680860762525	11.816853670556064
TRIM13	30.45824600366081	22.724133230603563	43.79158911880848	28.846694246818952	24.96826058349673	17.024156797411838	21.15774692979687
TRIM14	26.84344338511406	26.455122814995693	20.87328168877949	27.62463019771688	21.58114999139959	4.791275018824128	5.920383781302654
TRIM15	0.10706470670842116	0.0	0.052678715628465156	0.0	0.0	0.010668463992670185	0.011571430436499108
TRIM16	14.890055950237608	21.613300129728163	17.435137466366776	18.736178336290582	9.628635697025011	5.67313425271152	8.23953845184881
TRIM16L	1.3888426701661993	5.587417642693722	2.6502664024880023	3.0179800833118433	1.847140516244227	1.2053385491613824	1.0708260502744151
TRIM17	1.6722259989391417	1.1368402807822622	1.9275893899400494	2.21957270478628	2.105026572875516	0.29602547472334884	0.3169735317703215
TRIM2	1.3080304164556278	0.943069243172252	1.4324257746072315	1.1164291515663871	1.0753701921924632	0.3660068160437655	0.6359009297277223
TRIM21	40.137207431738915	25.047171556603434	43.8968946783092	37.683298970845904	28.20695825201664	10.562773599923768	11.802470102890773
TRIM22	113.3150307880903	89.1336016024298	97.12489796005403	104.6356504304648	65.81911341405302	23.907117611731593	23.195349532268647
TRIM23	3.6732760637438586	3.510352267764678	4.23630911982038	3.735387055254744	2.3517475580647154	2.422225149270667	1.739366466819852
TRIM24	5.8266076694494	3.610807068025336	5.478764776625833	4.656421685693808	4.744568116752358	1.8821586313129695	2.5758300163487853
TRIM25	21.43501714212664	16.00611027398156	17.79358423060122	21.364069595369614	14.302872732626259	2.688854344110779	5.039326953520957
TRIM26	41.48886251204931	64.84564837139905	59.95169834600167	63.59107139031147	51.631758515162794	9.649884722645176	9.905240739275802
TRIM27	49.70506553056434	52.6006977651932	50.7242198555709	54.4534262594763	38.14122892775795	19.147082284511395	26.626878619559108
TRIM28	180.05540980810952	217.45484661539282	245.10333447770452	242.5981818351719	185.72274462952623	50.44887703136119	102.6600510569693
TRIM29	0.0	0.0	0.0	0.0	0.0	0.0	0.0
TRIM3	4.4616167371121405	4.729615331091811	5.860030605062672	5.8670644596617665	4.07742545675266	0.5020024282416169	0.591097098084409
TRIM31	0.0	0.0	0.0	0.0	0.0	0.1489652576109619	0.0
TRIM32	13.00923853989043	7.994076661372821	14.389727593274909	10.941512024136527	9.782375436180898	3.704997265381693	3.240481009510545
TRIM33	5.37782729329159	4.279867251195868	5.102367539154413	6.418013773634293	3.3827513528177473	1.059502305545685	1.23568057171109
TRIM34	13.871234131286851	11.552179938749862	15.650493362480152	16.470201601789014	8.053567682641653	6.268947736115282	6.569493410569873
TRIM35	9.758603647487702	7.655540254623869	9.978267706575274	11.338874346879553	8.379091620077899	2.5611872247682084	3.4846771700769024
TRIM36	2.170108004485954	0.1668847442094643	1.0439120752212143	0.5092040309956749	0.3693785613121452	0.17840535514955125	0.9939855676959777
TRIM37	9.202205572571398	8.363953776405207	8.995227754716145	6.469712087248365	7.5518843764025245	4.2508779540849115	5.799115419932777
TRIM38	13.307716132531368	16.83498871086051	18.024452842250476	18.863027592747933	13.714939367721396	4.433393536231021	5.8106797741918745
TRIM39	18.93353392664305	15.980431283487682	20.66970247668428	22.527731962611462	12.770613519448231	3.930075408988026	4.958706035535976
TRIM39-RPP21	0.0	0.0	0.0	0.0	0.0	0.0	0.0
TRIM4	31.077662359499868	25.88485223008899	18.066935473707158	25.15715436500445	21.573610142865917	7.344200311944901	7.735940637829405
TRIM40	0.0	0.0	0.0	0.0	0.0	0.0	0.0
TRIM41	18.820914101915196	16.408118397430968	17.92593018852538	15.210876413432459	8.658165409862889	2.1778305839835665	3.697760417761761
TRIM42	0.17191726498981064	0.0	0.0	0.0	0.0	0.0	0.0
TRIM43	0.0	0.06344035448269603	0.0	0.030554917027120654	0.03292889272472266	0.014496903623410828	0.0
TRIM44	8.62362677527631	7.748119162373282	8.313697999301125	9.519569042668001	5.497068403831814	1.703097975568861	2.514974890684102
TRIM45	0.9571679451386734	0.31868037608750455	1.727312638291726	1.686709929019758	1.2145303061349573	0.11137039834183327	0.3801133225447293
TRIM46	1.1490149320808358	0.8648371826317396	2.2009097154990345	0.5576348922147933	1.6803781841712349	0.10764616235493008	0.07784958011471699
TRIM47	9.602478118441292	23.60230308231245	10.125807485713507	15.056454488383775	10.475638285743669	4.755140798627768	12.11549681011806
TRIM48	0.0	0.00205372568872364	0.0	0.0	0.0	0.0	0.0
TRIM49	0.0	0.0	0.0	0.0	0.0	0.0	0.0
TRIM49B	0.0	0.0	0.0	0.0	0.0	0.0	0.0
TRIM49C	0.0	0.0	0.0	0.0	0.0	0.0	0.0
TRIM49D1	0.0	0.03570227688733163	0.0	0.0	0.0	0.0	0.0
TRIM49D2	0.0	0.0	0.0	0.0	0.0	0.0	0.0
TRIM5	9.70796812409904	6.559414784944309	10.232394401095354	9.667152395103159	5.343885976217686	1.4821622680387931	1.0277331195660966
TRIM50	0.022207726416022533	0.0	0.06292481899368552	0.032415284742635775	0.0	0.02466588049475371	0.026322513972911077
TRIM51	0.0	0.0	0.3894816634070173	0.04002585434278205	0.043103035758236485	0.019023529194373223	0.0
TRIM52	15.070503115490126	10.830511716834845	10.701749586849983	14.616269775797655	8.94905863124513	6.812403488212406	6.256120193326747
TRIM54	0.37310859409842556	0.3998446855068516	0.23300607605984247	0.9492014818651784	0.0	0.1580877926559181	0.06586659326241584
TRIM55	0.03517908757430521	2.4115186359536804	0.025030227526935844	0.07774346163128776	1.7461729495702962	0.07335740260775414	0.009631939281137036
TRIM56	19.736181907773748	13.205000732481011	15.684431750120893	20.178548614277847	11.577576998058982	1.3765599282384198	3.1341775262537928
TRIM58	0.19268224445795834	0.14237614241906327	0.2626035724189373	0.15790527457429016	0.03270092086460785	0.007105898443327874	0.0
TRIM59	7.1122676320354365	4.604678940857227	10.199124058798963	6.29650964240087	6.699845964015688	3.9459442034070804	3.6179938368597213
TRIM6	0.2365307531540235	0.19423759385559447	1.4305755977638444	0.3247371603015097	0.34755910248055444	0.0	0.09608038625992976
TRIM6-TRIM34	0.0	0.0	0.0	0.0	0.0	0.0	0.0
TRIM60	0.0	0.06398947083540496	0.0	0.0	0.0	0.014576151432229345	0.0
TRIM61	2.25561206902068	2.8658961122424356	2.533496005974682	2.2789736832226244	3.6623728672017233	3.1866656175861605	0.486939972833595
TRIM62	7.681312457079054	8.420477929244566	9.887997377692114	11.929289419624407	5.665840892232274	1.7000277022739927	1.8502595686368588
TRIM63	0.0	0.0	0.0	0.05770603555862541	0.0	0.0	0.0
TRIM64	0.0	0.0	0.00999108126538606	0.00978649442790025	0.0	0.0	0.0
TRIM64B	0.024850465268681177	0.0	0.025433300264113168	0.02668930016270954	0.11807039063839575	0.025905691609032555	0.0
TRIM64C	0.0	0.0	0.0	0.0	0.0	0.0	0.0
TRIM65	21.046533124325578	9.734305066193368	14.87503446681073	17.447109369816232	10.332527787434802	3.316637817016959	6.261930576198391
TRIM66	3.8362793241704614	5.10595361806812	2.633044586478592	3.0228518447077812	4.0988057490138985	0.6926301567249313	0.4656483488334553
TRIM67	0.0541495643803418	0.026037856833830864	0.06780533934025268	0.06084527408016638	0.021566814692242753	0.011788574999228363	0.007726443467563238
TRIM68	6.797731919875419	6.747553398839949	6.1381297418659235	8.7801668586048	7.612222902495276	2.1877493046165357	2.204315857570681
TRIM69	21.73227955309186	4.599112424744969	8.39992496970306	2.978444066196205	3.158187087561691	1.7714758583298176	1.7925209300549225
TRIM7	0.5965605325293215	0.5438078116533798	0.6153569869714306	0.8593409199843469	1.818736096577518	0.2877543666556017	0.4128900030816709
TRIM71	0.04729180473602179	0.0671576099135811	0.04164364509774465	0.06975822779962804	0.02897286898024265	0.020273072495699873	0.00830332511905052
TRIM72	0.28417248520592686	0.34736986680244764	0.4998593150810531	0.3519816280947554	0.34770995584500874	0.0323948590419485	0.031242436618228453
TRIM73	16.043264626319747	9.286768994046264	15.138534567309431	15.817304756518713	8.781231866553782	2.574323360095459	2.9676745771266737
TRIM74	2.911008491559431	0.7887743478339422	2.2644898645202196	3.658397976744852	2.566757307592749	0.6705314672874794	0.19471685604255384
TRIM77	0.0	0.0	0.0	0.0	0.0	0.0	0.0
TRIM8	47.17352142707628	75.89703049586717	53.730965639381175	58.035925936090855	38.68400920197698	12.516403559166484	18.018025985546164
TRIM9	0.2786735068311934	0.41547861229385696	0.28049048651382225	0.12512560387481253	0.17581987824063772	0.042575769428362165	0.01586269904845694
TRIML1	0.0	0.0	0.0	0.0	0.0	0.0	0.0
TRIML2	0.0	0.0	0.0	0.0	0.0	0.0	0.0
TRIO	33.11221755128823	21.83874451797275	7.94723533993214	20.0202346022875	25.673757499932307	5.461301455119442	10.45356883709284
TRIOBP	40.30554103595352	37.80892284926871	57.65684638196346	45.600869230764616	34.92399191263738	6.125947150570977	7.975161206522619
TRIP10	25.41710420278203	27.379439533505174	32.100458763154435	35.27297738522035	15.786447899499045	5.247109805460496	11.712379972963047
TRIP11	4.930430874042251	3.371466164349818	4.173627323372546	4.512458257118934	2.3859250091030906	0.9330977636835236	1.5345024713490987
TRIP12	53.00210095382819	35.04690228786195	53.27768845250227	57.22670188340398	33.32762495402202	15.065248053570581	24.09703638620521
TRIP13	6.2894653064780215	3.5677714442441717	8.68331233099685	3.853713777552053	3.9605028205441926	1.8242752902519812	1.7092556000391075
TRIP4	21.754495999561577	20.196313499659166	24.49971671958477	20.79632881894461	14.796600286196059	12.471598539607314	17.985898655624425
TRIP6	17.455664240241703	18.238038581944817	47.645044483249976	24.06972698460355	12.37204835672545	3.6964468439039093	11.323093722476962
TRIQK	1.2700498006638608	4.389761294883932	1.347126109202775	2.165016044290684	4.197660945632111	0.8923007831569014	1.2953646642412364
TRIT1	9.405308562482853	9.077229135795116	13.946828967995652	10.521840213425326	9.356567142728808	5.530520361044454	6.722758959577814
TRMT1	31.932800050605934	35.752762703083455	47.046480065085035	43.47167549399286	35.086094426577695	12.240113720439224	16.307163524173397
TRMT10A	3.414512830473009	2.789844121861197	2.531877820508228	1.7782485248394004	2.9343672189450047	1.2131958998901133	1.1913462172223905
TRMT10B	7.128008735409015	5.404087578390634	7.639864799912143	7.326452744539143	4.89562167912979	2.134442408655445	1.8044029700407767
TRMT10C	12.455859713241821	12.078655823188704	11.978886677361544	10.830218021205406	13.966638911236016	14.173655982177623	13.73100060584225
TRMT11	8.696938516997877	9.296471853632164	14.698026309321135	10.1766126789742	11.912774583721434	4.180073976124162	5.779602118487992
TRMT112	292.86989770003674	289.04715183321025	371.0185152920219	258.11364999054996	316.58235098099	206.08640274720202	248.30797014423354
TRMT12	9.685054213980026	9.492968637334133	5.793328522960214	8.633708484452166	7.654905945568739	6.585122162833422	5.8682912395155915
TRMT13	11.312574880198781	5.2748197328320385	10.789923151564123	11.477369170136134	7.916316780158455	3.6067770213508332	2.499177200922799
TRMT1L	15.212260246389242	7.248155453619306	9.45424507911267	10.859419585134708	6.911988371743463	4.969428495704133	4.627547860807783
TRMT2A	34.664252791433796	30.465905013150465	34.325390799784444	32.881721295118766	21.33714960885029	6.9906858007114225	11.952777018004193
TRMT2B	13.604421585228534	11.227780814900134	13.213111678695062	20.431548626909784	10.590489860341073	6.458085839828739	5.114983908315944
TRMT44	5.1670692214071465	5.6891465468626965	4.216376611584322	4.544587017355322	2.4862763327340045	0.7324513487859468	1.2772970307882323
TRMT5	4.121692307337029	3.65869412159945	10.054377158306208	2.9364326744641707	3.9882245934906306	3.5873536614719104	2.1750462146769904
TRMT6	13.09968800003651	11.614124481970027	10.984489954648518	11.581531740024726	7.476380152726252	5.851283977393153	5.375643315189541
TRMT61A	11.796684131949961	13.305490273964605	15.919679146380155	13.965925321804653	9.662905210911038	3.010924332781599	5.318155559260978
TRMT61B	8.011138642741233	6.289899542190447	8.935499448487759	10.189543593300465	10.63724876394386	14.048238214566505	10.723031404525663
TRMU	5.943588596182244	8.810521227844212	7.803780110726514	6.245306375550415	5.506886561122103	2.632353842555862	3.588252242623514
TRNAU1AP	10.855313548595776	9.477467930587203	13.334830663200323	11.613830866183756	7.755949502862707	6.673777752464863	6.579447068504048
TRNP1	1.6933022196395648	1.209005168745064	1.0023459009281082	0.6961869670100742	0.41697843717565375	0.220011149935474	0.7414411260163702
TRNT1	10.142266319473492	8.278729031180886	12.397696373459352	9.471468125188903	8.118309153194136	7.665644370371361	8.035803552027637
TRO	1.0960948560307653	0.8820469714182291	2.501083596701392	0.8880873073377833	0.6309572912977561	0.2672411061007476	0.22671921874820544
TROAP	21.2270297969797	16.43430029843315	37.66878863171907	15.788257789104346	13.739783647986984	5.709786087872789	12.62647859051549
TROVE2	6.488696029966305	5.61295953242	4.144869795792007	4.770445768708876	5.270269534363885	2.3417843365232267	2.3141716561093126
TRPA1	0.23032966981109038	0.01975875227801316	0.199203823709859	0.045437858751240956	0.09411840097433855	0.017200134435330305	0.051558612037570395
TRPC1	1.9491246851259403	0.5606412738846145	2.0134788436649464	0.9031871949426431	1.5729959658811206	0.46952276014110805	0.660959504810334
TRPC3	0.2123093975653818	0.0	0.01835931758838738	0.041593643225871446	0.01464983547087173	0.012841273231574357	0.020968123931809135
TRPC4	0.0	0.0	0.0	0.019950271935380792	0.06455565304374278	0.00856643324266515	0.0
TRPC4AP	54.16011283238807	55.63477030095044	69.73621493847173	79.42276275464724	44.32396111914872	14.371705988602075	17.522013165671904
TRPC5	0.0	0.025235622404967906	0.0	0.00806952976379316	0.0	0.0	0.0
TRPC6	0.23990921137540244	0.7760811146608497	0.17649561513717038	0.4630869613264257	0.37362656385829385	0.09473774309889005	0.23901273690935998
TRPC7	0.0	0.0	0.0	0.0	0.0	0.0	0.0
TRPM1	0.0	0.008924590887163575	0.1094289150085348	0.0	0.009246253857665865	0.0	0.0
TRPM2	14.306616566885621	11.186594035487714	7.8649062597342425	9.534589403516504	9.466392057647464	1.7765465595005043	4.920380370079356
TRPM3	0.04961050813751178	0.003940648785595968	0.0	0.08521442973367188	0.018493776575406518	0.0	0.0
TRPM4	3.4563339266857813	3.094047920259902	5.1705334264966885	3.860491806903818	3.37506910998679	0.6999899006574921	1.2833340492718004
TRPM5	0.25446523132308907	0.06395823838228121	0.01322988164763994	0.09134053003124731	0.014706618087096945	0.0	0.0
TRPM6	0.19957657206937207	0.10175232869268935	0.0768739285786657	0.12465961787683555	0.05501839035744349	0.029402444402057082	0.04142535404060088
TRPM7	7.862285075889492	4.669803141138193	7.524149381729382	6.876240941418847	4.552426891368911	2.7338716759647776	2.49824393724575
TRPM8	0.044530219990308595	0.10247479762255374	0.06323989500168103	0.017931083756450805	0.035037540790891164	0.004223630147538238	0.0
TRPS1	3.577658122008974	1.6580038859155506	2.2854896453667033	3.2201399478656203	1.6805854313167932	0.28113855334575666	0.5063116270209278
TRPT1	43.44711731104826	65.83746870181602	65.17590023379435	43.8608806928261	37.92155964206615	18.774271663765234	27.512872246903804
TRPV1	3.2281190105409276	4.660684138383158	3.068851545528883	4.276940744913269	2.77787577343701	0.5402371926328944	0.7968835079182577
TRPV2	38.51783860926148	31.236582945019066	44.42878227659056	40.49248942084438	30.65231807687029	12.378299190582226	15.553596279534542
TRPV3	0.315167494114573	0.5270573344054457	0.20385768581459418	0.2770924292598742	0.24923316149800967	0.05819245385912786	0.03415356610501763
TRPV4	1.1720288022850065	0.5146687588115135	0.27634303225269075	1.2973379088465822	0.7884386387504969	0.09213231265664601	0.9252554854348467
TRPV5	0.0339256389274718	0.017178307855819197	0.04828476245946578	0.17390221231484526	0.0	0.007810427684036059	0.0
TRPV6	0.06972597125597102	0.0	0.0	0.05543129849574324	0.16149205125987254	0.0	0.0
TRRAP	17.718603380644023	11.8820900340786	15.698507016420166	15.771303302726096	11.39773341000204	1.7360602029518595	2.6632182219605762
TRUB1	4.461109145599673	4.549714156341183	3.295189799254711	3.433450614051548	5.313704024570561	1.8168718765334133	1.5376954108380505
TRUB2	7.286111185014924	5.753495989348068	6.875660222764392	5.735446224555173	4.810981662914587	2.802035682329422	3.7306176331149503
TSACC	1.8528018468805088	1.0434695549831696	1.059406236148921	1.0473026856633387	0.6641537896011607	0.4093160911411773	0.18128869603605113
TSC1	10.138758860715884	12.836697279172093	12.76470588969476	12.227399794200926	18.07218089740285	1.525037381181665	1.857280525450217
TSC2	25.680905517396173	31.05396047424574	35.252824397466334	36.697310136171104	18.030152586128	8.41101461816653	18.55244440073654
TSC22D1	28.41218934234528	25.23803285506823	23.96293246120591	32.89418475914491	22.36564951972227	10.110259342820642	14.431246503271984
TSC22D2	6.54710913801772	8.387283935924389	7.295602508343059	7.6781105365826114	4.333026040075176	4.501244258860218	3.5282810205872135
TSC22D3	122.85797991289954	258.88794849421004	672.7789859422672	210.04904579665845	250.35023404542207	127.75565331693821	140.65814158149416
TSC22D4	134.4244799436767	134.27403263143734	129.78950557848665	169.9769532976837	148.05617651794677	28.552949600895968	52.418293366382024
TSEN15	23.10786099063757	15.84269369148221	16.022506201515156	16.51311832648182	14.108723042728776	15.69523708336649	12.711523851308803
TSEN2	4.629120529765792	4.959940291013097	5.612086136891005	5.133868663920661	4.319641681052287	2.3170889118892206	2.1555399646677285
TSEN34	33.163633097544235	44.30822569916922	37.58157685581687	43.507534563943516	37.81677435739589	13.160337941971273	16.497106925535803
TSEN54	39.01860035064308	26.253118215261637	27.37649821133094	36.18804795526248	23.093533921349604	5.368482922478272	7.974286828517663
TSFM	44.29938849547224	30.874928004335413	35.515030791665865	39.57703306350633	33.92449391354288	14.652311588847603	19.131682702611183
TSG101	35.8384080210053	43.28143973387221	44.11682615262974	37.26003961987951	34.71326950031778	28.57084523912711	31.98425258371209
TSGA10	0.7558500346055033	1.024485144188127	2.6371407149281945	1.2096636627068023	0.6822838262884432	0.520373553325673	0.6607299001729261
TSGA10IP	0.0	0.0	0.0	0.07578847746948303	0.12281564534943312	0.0	0.0
TSGA13	0.0	0.0	0.0	0.0	0.0	0.0	0.0
TSHB	0.0	0.0	0.0	0.0	0.0	0.0	0.0
TSHR	1.0249513134658037	2.372014730943412	1.5396255806779129	0.6476566147673044	0.4308146513696405	0.29610806906714693	0.6478836691612331
TSHZ1	6.4559564477352325	4.023317232530262	5.077098302967516	7.541738951436221	5.235143257958427	1.5388673191358144	0.9050121624783116
TSHZ2	3.1097643940596047	4.247342133493593	11.692843976169632	5.014491431552802	2.760281026519972	2.736323723663366	3.8522402487087897
TSHZ3	0.6827337908618616	0.7432304404856271	1.3121028083877242	1.0971100783344538	0.6119246892312373	0.20307019290997852	0.23087760708396243
TSKS	0.18608088252137622	0.24090207602021607	0.2987644739405788	1.11841426656079	3.0260973432895675	0.03680979618059954	0.356985727411093
TSKU	2.575497252828425	2.535645020590397	1.7549382781197145	4.078320830794933	1.506717764793541	0.4532167124611173	1.6381734186769528
TSLP	0.4617479398733557	0.10673589611289436	0.48934742510383167	0.16699141018205	0.24351398618729792	0.24300575902349308	0.316546363228851
TSN	17.118698862234602	14.556440327412671	17.648167881307504	17.05575490981603	16.650850366424134	10.86284044606207	12.730592417478015
TSNARE1	12.70750639817815	20.68676585263486	17.663927712360326	26.155379148916495	22.838975213133025	2.5668156729442346	2.9006233426962544
TSNAX	15.356858427039477	9.070980283290071	9.459241384629209	10.375101650689185	10.778148626033426	15.573468885898325	16.563079789127354
TSNAXIP1	0.09684196273213597	0.288514363261664	0.4276013693133327	0.9022993209689776	0.0	0.06768295826198956	0.0
TSPAN1	0.44304764408573116	1.738521523057004	0.5862954005172489	1.5187629208898383	1.1504754298674227	1.0132712888652549	0.8000991728231002
TSPAN10	5.038752224875246	2.4901485728813615	13.439516975542947	1.4095006371848533	0.7205165541260432	0.26250952530493166	1.511128818228498
TSPAN11	2.4216432977686724	7.326473572390675	1.4258650360122362	5.539900500151552	1.8703702425567887	0.9800749147042911	0.9813878688591511
TSPAN12	3.652093506220705	3.995582624206775	1.8453236904445487	2.6899061444975034	4.428383698745128	0.8173738336689367	1.710213110757607
TSPAN13	32.37319932999792	26.492470220607185	17.815478153651252	31.764796674393907	48.94811018526411	19.15051106347426	39.19348686363528
TSPAN14	37.15311363856182	44.602065255991384	43.391472061242936	44.395323495445645	35.1805892560409	7.5343802231099595	14.595881193113465
TSPAN15	14.073463428076819	23.952963206563176	7.266143954187935	21.24181458689207	8.88959138907044	4.991071025948711	6.796816846731027
TSPAN16	0.07403086485906685	0.06385527939919844	0.0	0.0	0.06650264833637531	0.20664908883746813	0.0
TSPAN17	36.73058962536146	34.72860214397215	33.66500411813536	33.900189900371885	28.087196047945117	10.476806758683049	15.472833838001499
TSPAN18	7.022979388827178	4.877062161286455	3.9520233498149695	8.15001696156847	4.510937253491185	0.42686530985716553	1.861212922193285
TSPAN19	0.0	0.0	0.16284166651095	0.0	0.0	0.0	0.0
TSPAN2	0.4208424492981995	0.7116356427299175	0.27799022857064215	1.0424183932201982	0.6952552418491924	0.2894030338993243	0.2688403091752001
TSPAN3	71.0150103518793	131.97726779521722	80.17662687076132	102.32960433495093	62.90581068219512	48.328474576975395	39.358747770435045
TSPAN31	26.344211872509362	23.416724791062133	30.880549019199798	24.62383158810189	24.339581301899358	12.676880372023927	14.913179956883654
TSPAN32	8.598138902211979	4.3495288427794705	8.103599141960668	5.287397927854053	4.933839744584302	0.584783600255333	2.6302609131230676
TSPAN33	109.06888446800663	59.053529579529	49.68797767070017	79.24831368180054	38.61070715545285	29.053358962805355	25.1346563606321
TSPAN4	55.13590835931829	62.16224141815904	47.808996374756944	63.01134725204696	48.341145329081044	10.983564171313141	37.284088389772705
TSPAN5	6.97977007298856	6.964815301206039	6.378134856018739	6.78475950970217	2.073528838985714	1.728297388460704	1.4341135342747076
TSPAN6	2.4914491559681413	2.95597742178208	1.8159900439273393	3.921615157593246	3.6041309209059866	1.2770291409481325	3.177244106860943
TSPAN7	38.6208365079618	45.3285349501843	28.69731929215367	58.699036570418734	29.795936215462778	3.079576802248549	9.803981936979111
TSPAN8	2.055696399379527	0.6101463958622131	0.8620984823134583	1.6316635730301994	3.6442930209796254	0.5055245530779939	1.9920723492601367
TSPAN9	3.6261358774816728	5.464746690102881	2.683190091002774	8.213314378548311	3.509638783768521	0.5318489604488246	2.6651809826404653
TSPEAR	0.5413493726671861	0.11314808264717313	0.1460100114379439	0.7492932637359635	0.4671116632290031	0.09700499510293836	0.11967238646297806
TSPO	176.51455324486722	195.17216854406436	206.23431045845874	186.36975949119753	133.0280326870178	65.81909845951405	100.5846775019689
TSPO2	0.16422392729739888	0.08873717484357635	0.08435995207927971	0.08634243517928208	0.0	0.04139493073321887	0.13128164723251579
TSPY1	0.0	0.0	0.0	0.0	0.0	0.0	0.0
TSPY10	0.0	0.0	0.0	0.0	0.0	0.0	0.0
TSPY2	0.0	0.23902311837157364	0.0	0.0	0.0	0.0	0.0
TSPY3	0.0	0.0	0.0	0.0	0.0	0.0	0.0
TSPY4	0.0	0.0	0.0	0.0	0.0	0.0	0.0
TSPY6P	0.0	0.0	0.0	0.0	0.0	0.0	0.0
TSPY8	0.0	0.0	0.0	0.0	0.0	0.0	0.0
TSPYL1	34.31552096678414	37.52808529081675	32.23417028435604	45.54233107735245	36.27924726014046	11.53596681565088	16.45483406836666
TSPYL2	63.49591483141748	61.24888482336375	56.87760517074158	82.43063647799144	62.05035931817579	19.39033995858283	13.692329048916768
TSPYL4	6.978518323345736	9.010004360777996	11.86520107846771	10.40806252877911	10.851573329031478	2.284827870419181	2.61295273164692
TSPYL5	2.606058368742902	14.632278610646292	1.7178168508970835	9.051316192332102	1.4872449921781605	1.4629562601623167	2.2824754534296567
TSPYL6	0.010700870146035601	0.03273757591202919	0.0	0.0	0.0	0.0	0.0
TSR1	12.328597561914545	10.332877971073538	13.482376056164984	11.372017699544458	7.576703279466615	3.73455299057116	3.460036856459313
TSR2	48.45157187700216	60.283733387151955	53.111990751798594	81.10276786942235	51.41970862662116	33.205179473054564	31.921230069444285
TSR3	55.22508455097936	79.05388195106397	58.62785590379795	72.96786546275388	50.08937933036626	19.017967944631653	33.90552876773167
TSSC1	29.920735705686493	38.77393690231417	28.72401710681959	33.658505423363415	35.657533315431756	11.772392689355044	16.409953784317143
TSSC4	57.52781303914012	71.7011612553599	72.9859481817222	80.8527030785997	37.62602239280998	14.18087633809221	32.25496832731785
TSSK1B	0.0	0.020724320026850096	0.0	0.0	0.0	0.0	0.0
TSSK2	0.0	0.0	0.0	0.0	0.2269342145425779	0.0	0.0
TSSK3	4.15929683565184	2.79571968071227	3.523111152031845	4.796659591696022	3.919988118354201	0.5218433452886426	0.39523667239304183
TSSK4	5.084079626548197	2.293118215164693	2.6884965604291917	4.185498046804296	3.2473865403435873	0.12253402790134382	0.6939557695236758
TSSK6	2.65909598563154	3.4179266533280668	2.2976830167032976	2.363735657673332	2.8586148626318693	0.15498507873755685	0.23150852499925323
TST	14.936516677598416	16.57061909215477	27.95179752934196	18.037086559900434	7.934995528335882	6.690285047869879	14.659485883794867
TSTA3	63.09385003322194	75.78730991577295	69.10283610162104	61.11970682985726	69.96144952270151	25.63814335974291	32.06468100987821
TSTD1	158.39609038167086	132.32863148780447	166.69116553121984	126.96538688132829	94.7600212188548	113.90164171252364	187.17919311199705
TSTD2	3.4304409930628736	3.467384593208136	3.548597923992639	3.6630503744156115	3.866019269837201	0.5685902837419801	0.3769289190040426
TTBK1	0.3301974911742054	0.26789439893287703	0.57190730374055	0.3615566153416787	0.10435373126035064	0.031938836563133455	0.03137727985894734
TTBK2	3.7421080888504132	2.6582092614862898	3.2492491910670767	3.1157184499342723	1.7416766734028344	0.519519322193482	0.8260368268676836
TTC1	60.753767366675085	63.11339642390982	65.55078454504473	62.68608632213203	52.63300672863901	40.73406888891961	47.20430111784161
TTC12	7.750035482474244	10.353904534066324	4.264151677901355	4.155416816920287	4.172772916480989	2.5013516533291633	2.9027322167554623
TTC13	25.448317775617046	13.400173642034671	20.260738141092833	21.75004851771669	11.867239425168616	4.6807880481756285	7.231234758757589
TTC14	23.29615789196481	19.352043985024608	28.955424786151156	26.87111720971444	22.876123206591068	9.554388100675293	6.140944272249472
TTC16	0.2119057434670779	0.0	0.12505752707907436	0.16731482383848983	0.056803622908666807	0.0	0.1883178638687626
TTC17	23.227241338595846	19.739019059576133	30.7593759793142	31.769259979970364	20.57979663690677	3.009918673453317	4.019805663605256
TTC19	4.5401353354097695	6.90983206016361	5.16166077383501	5.09643321639163	5.0257869849861185	1.0628069623452894	0.6345067248443246
TTC21A	0.39036445518584784	0.6663333354751242	0.23530151930014864	0.2077506840162926	0.21651969301710627	0.002814594837996065	0.14795903450276637
TTC21B	2.857505336320486	2.2141309432336698	2.6945103719849173	3.4792382157381816	2.0230705033424714	1.1903507493889012	1.4286208371298228
TTC22	3.0401876482385806	1.9486900133722842	2.159217987977976	2.797773821207698	1.6692928586195253	0.5744431515169559	0.5939713621714422
TTC23	1.532819195375854	1.7437463852748056	1.7946535738411304	1.8747963239886767	0.6506396290123058	0.6153726751624204	0.5697124446191129
TTC23L	0.2601121693185249	0.14609908745582678	0.2692798154925877	0.48212148122807363	0.1595464658117678	0.31450060640527355	0.029687285811734077
TTC24	16.248132301935534	8.102206927559811	22.97247945311269	10.710370522571758	13.254935296825426	3.174766860326428	1.7849410079949806
TTC25	0.6278171430487152	0.3233749892407738	0.17130615048451858	0.46359383514583485	0.11978828506741568	0.14640685101106454	0.09133101272692712
TTC26	2.2441623937995447	1.3391382507098086	1.6781074498227122	1.5820489332087435	0.9679781049906551	0.5458523031576643	0.8358779092522697
TTC27	7.855558820280679	9.826615452299489	9.525947677101486	11.16262868793964	10.910857291417566	7.125049997125686	7.421635888840758
TTC28	1.278471966069656	1.584763393463521	3.592816631270651	3.1011699041326803	0.6244314200356855	0.3916029314171796	0.6673132193454987
TTC29	0.0	0.0	0.057595052187611406	0.0	0.0	0.0	0.0
TTC3	23.733864362518393	10.381900170405844	19.314986978656567	21.89530954326928	16.460124061008603	1.4700491707703098	0.27043183054387
TTC30A	1.166641918794018	0.5650389229160382	0.7599296483265745	0.7400568960799425	0.6746754593107309	0.3266388449820079	0.42357107225935997
TTC30B	2.5644693384751482	1.59089706614225	2.3540598685571	2.0497554862059517	1.9116363918799997	0.9871021330497116	1.127173205579647
TTC31	9.70985995381203	11.230486846964274	17.786607647813934	15.847293101254369	11.869411995585667	2.3514736556043525	1.4761660689697713
TTC32	11.689662350409066	7.597692921490571	15.99401603241801	11.064742905514724	10.894796342559003	7.2793700430816415	4.959085328541523
TTC33	3.3294290162678077	2.4834019492473836	2.4878092830870338	2.3411516130529875	2.485259834829595	1.9223154888224538	1.7442406169889617
TTC34	0.0	0.0	0.0	0.0	0.0	0.0	0.0
TTC36	0.6300604471838884	0.29544041763712503	0.4550918562701842	0.13331372803251895	0.6446655086959767	0.0	0.16961424041526696
TTC37	14.271774326546671	8.420686085557197	15.891900529782141	12.339505217637965	8.282667418378646	4.081586560386969	3.7456483246262895
TTC38	19.300847291824255	15.473585367097794	23.10369632863991	15.426059837582816	11.75927465911969	4.818927174570778	7.632857310128532
TTC39A	0.8275543328812449	1.9103821745343694	1.7343470434911707	1.2406646286950034	1.1327166052442608	0.35356143427817477	0.4305393750696549
TTC39B	2.591093631439929	1.73975395691259	3.1484289385326782	2.972999678182616	1.4291537582624256	1.174068337020313	1.5360667766508347
TTC39C	23.34304224515978	22.06824934202228	25.51094229045759	19.529369547674623	11.98629938568094	11.344370176114134	16.199257880539992
TTC4	16.61198357451815	9.6013070595125	11.873172711988483	10.81853176370236	8.188348819481387	3.729814342353796	5.06160701558839
TTC5	1.8087079108668331	2.2366576193861163	2.0778683099724136	1.7710117746810683	1.5871959199632308	0.7167072190486019	0.27268643427057127
TTC6	0.0	0.0	0.021468114315829734	0.0	0.0	0.0	0.0
TTC7A	22.78234644958779	17.892693382209824	27.71897109572766	21.48062255497541	13.966029858400082	4.089073856289137	3.1756268539380788
TTC7B	5.410555623840478	2.215807295404689	4.501244058214556	5.739409696226389	5.319677535834057	0.5240890474499422	1.4322068013671823
TTC8	2.878542128300961	4.439645108702549	4.628134920657748	5.190107088574673	4.030425345810316	2.0311835680852215	3.0180171134389315
TTC9	11.425309703367942	19.932215871868603	10.374688059441215	18.888652880284738	14.018309713173005	6.008049814641732	4.724832929157729
TTC9B	0.060351350953411265	0.0	0.24634733455429725	0.0	0.0	0.0	0.0
TTC9C	26.67523495586374	30.01402402490447	36.73060666162186	26.255331694325353	25.66420072781743	16.13056707876792	21.562128200679773
TTF1	13.412511487460366	12.94531046768312	14.658584968329157	11.987565829028153	12.458697401392511	4.236884459422489	5.193518343642241
TTF2	8.19333431940493	7.939470322027121	13.750323991338695	8.466693560956829	9.172363905973635	1.6199178997455506	2.6688359767203225
TTI1	11.07737987312235	10.090711692381307	15.535979700610852	13.240662101337294	7.310180872381254	3.019840869867372	3.6962882759594153
TTI2	13.497396990767097	12.96172706220561	18.699095695755314	13.274001726808937	11.995605769407707	7.140538077656174	6.642761536944414
TTK	2.660991753433295	1.7759202738922428	6.667194988913055	2.2195018963947746	3.104534043583275	1.7719676813538445	1.7995535617506975
TTL	0.5857428839868324	0.366253807483929	0.7808902727337577	0.7065215609946955	0.42196928680340107	0.12710004565797606	0.1603372728725878
TTLL1	6.109846265034163	5.009961640646009	7.314086031841059	7.1732642124510235	5.785508495736003	2.5885532078719025	4.072958642327585
TTLL10	0.12022960550468809	0.5358408363971536	0.0	0.2693805886303893	0.09746746669065343	0.013956190291233073	0.11570641845207263
TTLL11	3.5627959370380857	3.0741032150092753	2.007789230585153	2.363727632171191	2.2340593762777554	0.8645522324147303	1.0247908153117278
TTLL12	13.146513281900022	13.674622189397791	17.807878436130988	18.218072897034652	12.950930519763045	1.9259882308393337	2.394296375710328
TTLL2	0.011023315228186004	0.0	0.0	0.1692888157685224	0.0	0.0	0.07453515799972221
TTLL3	25.879163532959765	35.43502499755041	37.0851689212207	54.59975453601532	29.23545816288865	6.619520346235432	9.552023135576162
TTLL4	6.4935891052554995	6.284842731502372	8.432044477582723	6.784082833153256	6.568175226172781	1.0634129068483897	1.85074576597205
TTLL5	5.1170260990853995	4.244171357768789	8.146132718892131	5.608923901711323	4.29833695645773	0.9180562051635397	1.0958550588115843
TTLL6	0.061597474755143766	0.0	0.0	0.1451405022221679	0.0	0.0	0.019882202861138065
TTLL7	0.19862608621698974	0.04003650762884181	0.4964783881177517	0.21112139368093197	0.09000708426498649	0.0	0.027369342874713265
TTLL8	0.06710025057261393	0.0	0.0	0.0	0.12506716706002985	0.0	0.0
TTLL9	0.11985488765435703	0.172195228057193	0.3498556275257285	0.32848309862522695	0.179851751620703	0.019455684643047144	0.019412849415919586
TTN	1.4421110791687863	0.7517445190925742	2.4150838290824512	1.8654230483045735	1.3475465963523807	0.19115358020362794	0.4821055236072873
TTPA	0.10155008849545388	0.06893859532441393	0.0	0.08509017524877494	0.04613265066362238	0.0	0.0
TTPAL	8.13312094220428	8.736678469794317	8.983614151303389	9.540680618842964	6.08443924077016	2.057468838160996	2.4694743277272755
TTR	0.0	0.0	0.0	0.10727393035006916	0.0	0.0	0.0
TTYH1	0.06797093386911546	0.02859602530113947	0.36292607503353347	0.13846581881024744	0.22494399341672877	0.002147821848658804	0.008475120356102428
TTYH2	6.093671971896551	7.612692665378445	6.053992518349977	9.814977920585367	6.705023195089988	1.322813925266479	2.040598844022456
TTYH3	45.12304299530896	31.096384117630052	35.445604600291595	36.765951692564904	25.49387177105849	3.5646883247123444	8.527041189248925
TUB	1.569706710243573	0.30513772638802084	0.48274837214349864	1.62709875189157	0.6263304806143792	0.11025223956565311	0.08945240799570642
TUBA1A	82.78125730519406	105.85959134174654	77.4349133410262	101.13646560354657	110.5270259524735	46.577026980293276	73.23480215622405
TUBA1B	902.0805263256595	788.8151325941304	1313.8245984242715	823.4750213169428	728.2994542168963	279.43426201868056	304.15653403095996
TUBA1C	92.26072781463341	68.33726226682842	139.64789002179702	81.30036418002211	67.7326939815366	25.3008327082254	28.216956352027616
TUBA3C	0.02589673106564372	0.0	0.032575490930879525	0.0	0.0	0.0	0.0
TUBA3D	0.34157434832117417	0.13299592511773528	1.2870707563672008	0.57186630692014	0.821240076712245	0.09575997031702688	0.06893433884347133
TUBA3E	0.035033518936066876	0.0	0.0	0.0	0.0	0.0	0.0
TUBA4A	68.14890875850041	110.88983018266002	116.59406009628422	85.39284227818965	86.51500369858601	29.951843508096864	50.97120259284613
TUBA4B	0.24030076991535987	0.3111090371429013	0.11206600997077776	0.23044595804590862	0.18640118437372566	0.036467084165270336	0.039446843704912915
TUBA8	5.250383708589118	6.662266206721843	5.814958596168351	7.53150573221548	3.125543546733754	1.2543932903981343	2.2826115337643262
TUBAL3	0.01938271031200456	0.07192619349410534	0.0	0.05670115821164656	0.0	0.013445479844130581	0.0
TUBB	410.67120867348547	505.84877144593355	760.857948179778	516.5137537502911	352.782969928867	159.71030961731628	237.5872488681701
TUBB1	0.22550199492458156	0.20128299118362802	0.17420966501769142	0.2486370962313731	0.20867108853188876	0.013049588378146959	0.0
TUBB2A	10.857760789470513	32.96946204429512	15.845025079149405	25.534050249306013	8.301333759924235	8.077367671635086	12.263423680178096
TUBB2B	5.215829792606087	13.388683413577686	8.16801920362214	16.068885663254573	2.2927737614746952	3.624104253514636	7.293893567403634
TUBB3	0.8461419712010156	4.643125411799352	3.5406233432129897	6.0530788583660735	17.421942273289215	0.7220657148934189	1.5565869488627868
TUBB4A	3.6941480748387683	2.4481139034221795	10.352622914685295	1.6556892512719141	1.1843021115873293	0.7767212139168582	0.31288456513226093
TUBB4B	162.37021265780112	166.8803035414616	252.61517175566834	174.07173344778107	147.9476748831018	48.92127124295226	75.9946814437618
TUBB6	47.551764445046764	57.05946287771287	63.67089933222647	57.19302575003553	33.81655480666436	15.29755790730971	37.75674165939742
TUBB8	0.0	0.13736734645376814	0.07062263813067648	0.40471762505579	1.296478929146947	0.0	0.6113842017958897
TUBB8P12	0.0	0.1886701063472096	0.0	0.5331129874606417	1.54590016390494	0.0	0.3866549516511344
TUBD1	6.952612723141613	5.0014137710534365	6.212137948696133	7.2360912223667935	5.922648302470428	7.187928267329632	5.48677455759222
TUBE1	4.373360089177449	3.0899000588036296	2.857213096291898	4.032490989623351	4.2483691057256445	2.776998472555042	1.5610393737038137
TUBG1	28.943827246742416	29.329640761707132	39.4688487414426	31.459436173822127	19.981021567584595	6.8074562931297296	9.695303233335375
TUBG2	17.40663362867037	17.98748082843621	16.32248101643254	22.851561358365835	16.358989991695953	2.6558211578719213	5.5635331445510685
TUBGCP2	21.597744595693754	27.03009634485904	27.59139548680649	33.03666558179798	19.788958447587966	3.9675600859966487	8.245822166649925
TUBGCP3	14.61337539761302	14.981993705237658	24.207319166881923	19.517422813347718	15.893243622465668	6.712945170957815	7.213398090745335
TUBGCP4	3.447490526428272	3.1623245785101632	5.680798670581228	4.6028507549135815	2.905957159900183	1.003846245006227	1.7219848019629826
TUBGCP5	7.4280099464635185	9.794641254971294	8.513596534030839	11.163379142788928	3.320439044386342	2.366439210377868	3.019183649303973
TUBGCP6	21.71735279021625	11.45093132057956	17.652601400725146	20.266537262983928	11.570954958312795	2.3643108737579905	4.698473549785064
TUFM	155.85408221375295	107.98219734202718	136.9721719337635	143.863461793823	69.83707162863101	38.33462134413766	61.12320392398497
TUFT1	0.7211400015321887	0.8684562043388553	1.1937451024532777	0.7219431969502212	1.463456685463759	0.28175052253607724	0.19803276267029046
TULP1	0.0	0.0	0.0	0.0	0.0	0.0	0.0
TULP2	0.2847646049807906	0.4555342703034606	0.0	0.0	0.09424923454650092	0.0	0.38139730235704383
TULP3	7.238811926039455	5.8900604075185985	5.600392536451724	8.23087614840801	4.585307849379693	1.5118871477329474	1.9805540148960379
TULP4	3.395313944518665	3.2319591097731246	3.278741287835077	3.30316996263506	2.7477446889804438	0.817442306556381	0.8599225621321904
TUSC1	2.9919207445954026	3.7149518343586543	2.3790694652719315	2.766573625648813	2.5078032488261157	0.6613681497444177	2.3138234141619516
TUSC2	44.07930882683753	48.22010367431734	33.69587033926609	48.03263031176661	41.810490295321586	23.510067423447932	23.639752029578187
TUSC3	7.032505300918535	7.235549507326644	5.121292983068438	6.759214477186777	5.383664739564266	2.3727447407099387	3.498348295335491
TUSC5	0.0	0.146018877890028	0.0	0.0	0.0	0.0	0.0
TUT1	18.72537550591788	19.693946279348726	18.08455306447938	22.944734622253097	15.558628302593128	4.0580470646836355	5.889198127296797
TVP23A	2.3725873699124325	5.882056103443732	2.2930395926667217	2.061365712636086	4.391746064650229	1.4211993847584123	14.568043115340512
TVP23B	12.195049939627978	10.585198114695695	9.126919701862017	12.749980084492538	7.0515700291997145	8.55990792710896	5.4117445620118785
TVP23C	3.2943701810468307	3.6242128896419867	6.592059536066528	4.977629173834549	2.181303839961221	1.0931146148435755	2.067414093867894
TVP23C-CDRT4	1.085787330629234	0.0	1.8418403111490265	4.341923376544363	0.45437033373698577	0.1265636167766464	1.41774678129569
TWF1	12.344863936287513	9.062673458707518	15.554520087679446	11.000345994741613	13.399579704406984	8.502022384719947	8.408106976746831
TWF2	105.14401643063108	149.4449920249861	138.21548010624946	137.720404539493	96.26144924698067	35.93522014310354	58.153770199259135
TWIST1	1.089489134067338	0.9159474470331372	2.258147644118741	1.6510429079273288	1.0978247859837436	0.620560162577682	2.613905293989614
TWIST2	1.1850257610202553	0.9344372784293786	1.1325431667888362	1.6523241723041688	0.6471651630434332	0.4281594590157949	0.7308553130729507
TWISTNB	5.408360139354581	5.058975513725804	3.868164993126591	4.893655528971302	5.199309239600104	2.0968808010253968	2.8158113978222103
TWSG1	3.374518022924513	4.900339587873109	4.323867353020288	4.331114292345463	9.15513913045753	1.2854314362218595	1.8193756418457916
TXK	3.1518324646962848	2.9490517837192445	3.6199286059809257	3.7315233954864695	3.0198517320322456	0.6001967197736806	1.303090439678066
TXLNA	33.056837474815225	34.73786093675778	37.96529761054849	39.75973150776392	23.512498829464683	7.244363134551659	10.873930887641873
TXLNB	2.02499759100434	2.018834527601182	1.8830022899396703	4.945466481211917	0.9295034478321174	0.8530655869327257	1.1311826270766243
TXLNG	11.063091441259788	10.399632312824123	9.625251073736365	12.156979955268694	10.509714227976055	6.7656310606977526	4.093457289104784
TXN	137.47122450970735	94.84525539752252	145.97352156619394	104.01923723632926	105.6058141853231	128.5239573105773	200.39808630565537
TXN2	91.93445716054102	98.64173789641076	103.08439293822435	78.81133213015649	67.28932748433766	41.93538341045542	61.12726159214601
TXNDC11	27.413014788883835	29.156177167851656	27.03815289281177	28.54844574912664	18.16852544288629	5.728052476086709	6.705618280622709
TXNDC12	38.49144216286093	30.305047365587676	37.38415429923104	35.62639093185492	29.548803158373065	17.688250130951705	19.41458134745182
TXNDC15	52.155372488693395	33.671420638821914	46.84250589237221	38.04965187970369	32.94355510780987	22.86241354728517	27.962733544983923
TXNDC16	1.5483299205567422	2.084990766880155	2.3144402885761983	1.6049596298460402	3.172389860697253	0.5221932405848881	0.9020851981889428
TXNDC17	35.51175762263917	36.94310221773353	45.75490280955673	33.28760050601068	37.58009670732301	58.68340793788265	85.66516857242912
TXNDC2	0.0	0.0	0.02632744246764962	0.0	0.05839928494501834	0.0	0.06952393782078059
TXNDC5	60.11183076894732	82.13964663779012	50.978357777743824	96.78642942992606	61.655179897086036	20.6595793527444	52.29084794749327
TXNDC8	0.0	0.0	0.0	0.0	0.0	0.0	0.0
TXNDC9	19.171164622367417	14.196102163440946	15.658961822199544	16.71409379587758	18.16766543772444	19.431794441032036	23.52533568418715
TXNIP	454.59244665387973	297.65460408870865	715.2872374992787	468.5003877975444	300.9088133001736	107.4817477552957	214.3382832099868
TXNL1	43.05067469714731	40.42042322191035	53.72020070617802	31.535983976432753	29.830688883068426	60.014742450839236	53.22615530375111
TXNL4A	87.0388759810771	93.80004565576567	121.76255200868043	99.44387312225598	68.05690746848435	92.53787490421165	93.7619546707983
TXNL4B	8.389089679559033	7.249149053084912	8.80595478994872	7.520974020634421	5.476407132279654	3.580577046942973	4.22445440472844
TXNRD1	27.213482704263996	16.260550836575003	26.531746521034034	21.587144904089897	11.220056956283605	7.025694914641878	9.374429391754601
TXNRD2	19.893913535450857	25.11241329617322	24.389898742546357	25.84775727210403	17.640853062625144	6.8924677580085865	16.309814492802175
TXNRD3	0.5354202980088765	1.5766900411643392	0.9157242785286295	2.8120078236446906	1.0971938805576373	0.6535130003437093	1.1663561771446944
TXNRD3NB	0.0	0.0	0.0	0.0	0.0	0.0	0.0
TYK2	148.1170570523463	231.23791130512538	220.0538473157675	229.43406753644524	140.33937698777126	50.78919319078593	84.99628288296174
TYMP	143.95696837956086	151.21656877048818	147.9618462571136	131.08250608703315	84.47762468313283	20.82629519265576	55.635221344149016
TYMS	27.496531806345086	22.622705598004387	73.87598246777354	25.506253852242725	17.644307181717814	17.773059018089782	15.872286526581416
TYR	0.0	0.0	0.0	0.0	0.0	0.0	0.0
TYRO3	1.81076978162681	0.842355864267144	0.6211718585532893	1.2858262412146662	0.7117261734963809	0.09899499563549141	0.4576713196150659
TYROBP	175.50735328844306	149.2725664372762	146.94358796518944	166.75016640366803	163.60115047628994	47.93540301218894	125.27136234924119
TYRP1	0.0	0.0	0.0	0.0	0.0	0.0	0.0
TYSND1	9.827697414851038	8.656221891837896	8.369260846323577	10.411343128776945	4.547763689609384	1.09281338048257	2.0696915824810747
TYW1	12.000551954957785	8.419603672731537	7.684037193122165	10.690165968936974	10.724405352640854	3.4495933952154134	3.812451398010033
TYW1B	3.3269380344785864	1.241773135478736	1.9006591774968697	1.861844689505466	1.1527156728217989	1.096614726399726	1.0917366493374772
TYW3	8.488492665801973	14.128749878111394	11.691505078567726	9.437845815399701	9.027460085425643	6.131674079211175	8.360920502152831
TYW5	0.7570159901716842	0.0	0.22078477593679247	0.5203848226621433	1.0037345818999577	0.36528142053058943	0.25844748288822217
U2AF1	122.97688909666664	130.48916109166743	134.12365184768754	115.57036612147273	82.6098795710864	23.514574352926065	40.980926801412416
U2AF1L4	3.2881044005313473	6.309287221148486	2.929609001843964	5.602462246101836	8.503378579176342	2.9134715412150873	7.4076814690672705
U2AF2	196.50036216062577	217.07289643422814	283.8847463148783	257.9197862424371	180.09960228865748	46.51574108126536	53.35466214925029
U2SURP	22.570199357537888	15.392437710183447	27.420356230261255	20.947363137300243	17.908254044643783	8.073034531211382	8.480094710881518
U51561.1	0.0	0.0	0.11411519696086314	0.34965564045679964	0.0	0.0	0.0
U82695.5	0.0	0.0	0.04424705710144905	0.20476435119584124	0.0	0.0	0.0
UACA	2.5474362606949428	1.9778499373537635	1.7145482004622439	3.7669178420286302	1.534301372976275	0.5091671716587736	0.9375180431492591
UAP1	10.695354008845621	9.247344188434798	11.823742970333242	11.098277677406841	8.416633665081418	7.6887324779706585	8.049876732820477
UAP1L1	21.381754491594357	15.72412785581012	30.895707753998725	18.274561168242144	11.86924140439782	2.914589584131897	5.747627569669238
UBA1	178.17817633982966	140.42984342786872	248.52075692658215	217.06900883839495	121.44245959922773	44.47034297042639	59.35816590202951
UBA2	63.84605311633999	62.8674194969878	90.50918316289719	60.528796147155646	70.03469094591098	37.171592551291965	36.22146142708102
UBA3	26.8496951010268	17.034019450741525	34.67930606588801	22.73051848230809	29.957394430454006	20.96623593224847	17.87340970260988
UBA5	10.570139663675594	10.491609097843506	13.059868532602293	11.144529547445323	11.620269064137428	6.299054951904128	6.047286363365468
UBA52	2900.5972650290637	3162.43893958832	2662.551568307352	2804.3098689980748	2886.5304116594107	2121.9326322522174	2531.629777689566
UBA6	5.227798769527924	3.850852927746282	7.1569395922363235	5.571007909641831	4.2964448041172245	2.2038885148042766	2.4978411394551236
UBA7	68.0339995477495	81.99193891835029	119.30868813051707	115.14891912600734	79.07705167814895	16.982782257927663	19.35458229080159
UBAC1	31.071801639542926	25.925452425012423	25.026578539760852	29.817134023313958	26.06407775087316	10.476189575821094	11.804709242943078
UBAC2	9.180870554754673	13.10524528892661	12.760061851786277	7.4004803986793135	10.60259337561062	2.713786063929121	2.040976157677679
UBALD1	21.257322138336047	36.260219067695864	24.928635513613926	36.312709347197696	29.788984272097093	5.347750120003929	14.644253051131841
UBALD2	97.17817706035741	124.18579244834135	106.37535833309575	102.86135439503043	51.1546437569848	24.998345907433883	66.8576292270032
UBAP1	30.864374065584585	40.828683944678474	42.57957241480463	38.31174929180606	28.507069036920416	12.610123130125174	14.99392507910137
UBAP1L	0.7174396045543576	1.2305743258594273	1.2539267251653237	2.3835459761152418	0.7481650225288421	0.43683153283167764	0.8151372868981506
UBAP2	13.187570658932962	18.918060831621744	24.884526977679496	18.103040699685387	15.319295210352465	3.357920077548738	4.5103350645392775
UBAP2L	71.89040109904343	61.99324069564627	91.5484315971615	72.40782339565433	50.04016447759632	11.65413825167677	15.096584376593693
UBASH3A	27.6046239041536	12.277923861266107	16.10320495634695	24.17327708196035	13.15387481982378	3.913815241618405	5.1516823003887025
UBASH3B	2.917237704107821	1.771909795602304	2.4425337729848757	2.720828263447129	2.4089872458857724	0.9354508674804585	1.0420252659883622
UBB	1291.9665065396116	1376.6256983375647	1709.877988088052	1286.3770976017736	960.6537088976943	942.8584590878966	1158.9513941867574
UBC	1112.6880253862141	950.050081513779	996.5534018480021	1040.315866537459	813.0867864966312	382.6290126614135	471.5051273055286
UBD	659.7189925345574	440.8516594964207	641.2802970921663	394.7109502726696	281.62034120082086	277.6192872234655	337.7240508760534
UBE2A	44.91273259972939	60.54173619810876	66.0794666484385	69.10689353370445	59.005410943707545	63.544247239412655	32.23221247891665
UBE2B	22.523139196808803	27.041822483803664	33.315631841064665	25.109867261602055	28.23185469652975	36.53195382631935	29.784038929684748
UBE2C	57.17209673277548	54.82788288464611	196.40463933384586	57.44036891004466	48.42113708788872	23.891095290903277	35.564460622915675
UBE2D1	6.364349470784618	4.303558214990273	6.195643393570396	4.786428906844379	3.883801638863976	4.0985483720989935	3.3871137555878574
UBE2D2	92.29074027039537	94.03645988168577	76.70320229294353	89.31470242479564	75.28232119685042	134.05204114907866	118.11247234993266
UBE2D3	119.1729909886496	115.77456831195369	141.9297588894666	129.54601609909935	106.40398215634089	101.30010098106234	99.18712751652617
UBE2D4	5.727933229627784	5.079606579724599	7.239155483658964	5.0016900516470555	3.638642364112955	3.8957365455832615	4.475212111613821
UBE2E1	57.6103821023774	78.82666823416209	70.53924473916159	60.74145224212308	87.23138658855713	72.18707583321633	50.10099000693437
UBE2E2	22.963527224518597	18.91993784647816	23.61477417409921	26.368829190388023	25.45182456786698	6.162675729333471	4.046148342209577
UBE2E3	45.30928927755843	42.14600838778419	54.32723540599569	53.39376852446489	34.37390159454267	27.645901657877282	30.913772919744105
UBE2F	29.02046667346949	34.85368327222941	38.63816382857849	30.262844223724738	23.63220433381884	24.150491674946572	20.796720853540005
UBE2G1	19.810541462398586	20.74123619652298	23.25881266826441	23.18342291179573	10.500395155648537	11.911940086387899	11.609446333630315
UBE2G2	27.153164221176052	25.58032925867759	17.511208761520184	25.763548634906186	19.47930019554321	7.478977199433746	12.799097732139074
UBE2H	31.476260795707006	25.08374045760565	35.50913487046502	32.672103345505505	24.61929022664405	7.541224731229493	9.887683713741032
UBE2I	99.17458834631633	138.36623864054772	134.23824253574662	119.57566375307961	89.00651055451746	49.90684020896377	59.92726227386065
UBE2J1	41.44557131992522	69.31605210464352	27.94913657561742	52.75655351037739	75.67692963090639	26.31282143386897	20.813858316050837
UBE2J2	52.677663676959746	59.93510070538624	46.37732879693293	49.3327672904826	31.27550502714145	16.34591512079504	26.306864363295823
UBE2K	11.414802038669588	12.889510698811698	16.401686493435804	12.5213011449004	12.413596474954188	6.0469762456458795	5.10222204711175
UBE2L3	54.94562159799701	65.74426463127445	78.52702362473109	65.41701545441381	54.616326665525406	26.231112772039847	38.80089373730735
UBE2L6	163.23443608226975	105.80560253279502	212.52987434853367	133.53842953093	81.95713565324725	53.5792848148421	65.17826057973959
UBE2M	62.4607881998159	73.52817835316694	86.92996181576669	74.34360548760044	60.455796960555794	24.71647859865324	42.377310209550565
UBE2N	107.06623975011851	123.1269151630975	130.9354419316645	112.8178909095142	143.6412483797289	77.52777220307914	73.93766636300225
UBE2O	18.330851022537043	29.035653275132166	22.835925930726834	29.46254762698056	13.96888056403491	3.2076591036421434	4.826911736569938
UBE2Q1	51.52848501588502	52.531992304938996	49.916039369137906	55.508455954919924	36.45604176390305	18.201506966935916	18.431833912339897
UBE2Q2	9.40692669502675	7.491337630684221	10.573382428403182	11.76419357672866	8.46563281163858	9.326846323433406	8.139436149442997
UBE2Q2L	0.6260379708035777	0.7463389080875169	1.2982745504510667	1.6168570847738404	0.15662103841697217	0.7124714004953796	0.0
UBE2QL1	0.1350684277795946	0.10357150384834535	0.16080805788918862	0.20986688097789408	0.21460230445955353	0.010443609921084507	0.0796620464631339
UBE2R2	23.776210912289113	38.99225679383191	31.490618974618805	31.95079120646045	26.177147281987626	12.399269736483017	15.435592361684012
UBE2S	44.25532732998293	63.17985379598771	102.18841220653424	49.42249240441498	46.676360025385144	18.8457360401328	18.608552783318917
UBE2T	22.054703538338124	16.210658543855924	38.70719284149092	13.763004020135499	15.994122227949916	26.056772227013955	30.541375475884596
UBE2U	0.0	0.0	0.0	0.0	0.0	0.0	0.0
UBE2V1	81.44322273109192	92.67405183678743	113.44281114627181	86.02310467305422	77.11656222780172	30.475823681153187	36.239794356569035
UBE2V2	21.930984119792075	19.510558625132475	34.01990994391129	18.16270270499381	27.857799680919516	30.256141422554236	31.014358554756782
UBE2W	4.655671827442413	2.4937759047851924	5.504133938923062	4.0491220828313	4.571931244501711	6.1346053212625025	7.129000077507481
UBE2Z	75.09196881190772	78.39497008198835	72.39579538072398	81.39431887438091	53.51772505520696	26.92276656100228	32.34521680527138
UBE3A	20.560120653231607	17.80797470744541	29.449277587650833	23.432333438293035	14.467110597088116	7.230566380684785	6.631016690677787
UBE3B	17.98106407139073	14.57586589081961	16.497762922297035	21.362140518091923	16.714894386888812	4.18025680220942	4.886082451687249
UBE3C	20.92351932689845	17.137786760294606	18.96349148225982	20.03468825004626	15.96874502645289	4.26511938779832	4.551157309299521
UBE3D	1.745628167630147	0.9297218440940118	2.679465317171059	1.8757851275220516	1.632332092514737	1.043781695260372	0.9748090032248042
UBE4A	14.212487806665818	7.260852988689528	15.601034148236206	14.657761621864793	9.987049615477003	2.012349804952345	3.1199262039319287
UBE4B	11.105401875549802	9.615565766927425	13.33452049929046	10.527398929644848	6.960704139550577	2.841229748477383	3.892653435983016
UBFD1	13.724612054303995	12.12772242920104	16.312634364886456	13.557230145249326	11.350050648814811	3.5481816086041773	4.2905882102843895
UBIAD1	12.822865676216406	12.293950509629603	15.089586491961292	14.413534327862283	10.778537743123048	3.83943005054277	3.8624262823708246
UBL3	7.774771742208992	7.644013251884983	7.521474814475765	8.934425457645007	5.983337879850556	3.7406240215391255	2.9565184638715927
UBL4A	28.126533182197495	30.914265384295565	27.034082868655013	36.8049528170028	25.35408004676764	17.078713815971092	16.73751003629599
UBL4B	0.09704730593197008	0.0	0.10328331887752618	0.035394998809346045	0.0	0.0336163643758276	0.0
UBL5	618.7208893633548	634.0470160824021	710.5715826036493	592.6323641082035	752.5266652705664	803.2648735587535	709.5029143582523
UBL7	91.13636043484412	92.80076213511823	135.0008964336904	100.94548540427303	51.821342315958255	30.98256692552633	50.54506764337223
UBLCP1	21.19760664807197	13.836316625337346	15.50623065451639	15.782361157005202	14.793639612688077	8.380617985672375	5.673238636174588
UBN1	17.790370843050614	14.475354564906956	15.06459247941763	20.49592582592324	8.78532055830317	3.1028716032730683	4.584865274219379
UBN2	1.8988794544629903	1.3896404414248882	1.981393018743821	2.123530970620964	1.3955743632726625	0.5164146386658373	0.5567995342434311
UBOX5	3.9501280638757006	7.725187275265585	5.0334409783318135	6.49474320603019	5.278177352319264	1.905336298204984	2.7978426081759364
UBP1	26.781436771065547	27.60036137893076	31.49946075123517	34.893237375598765	34.12421389916896	11.093592570576693	11.625616388671038
UBQLN1	28.797794476613852	37.17516181359335	30.82556299284235	37.88114449440679	33.754570992007885	12.919986928698979	14.901169382836226
UBQLN2	14.266570423537173	13.683113579244203	19.417243177817156	22.273584405956164	15.637713531369524	8.732563992759967	5.96351036096645
UBQLN3	0.0	0.0	0.0	0.0	0.0	0.0	0.0
UBQLN4	23.265947125304294	20.973413747626612	28.38013809924955	28.77874668494088	17.566239860690327	7.576889952697634	9.551961157169192
UBQLNL	0.5125183428021822	0.7815076109601491	0.5215034228552462	1.331312534575317	0.20842013620597388	0.050853689668805435	0.09932726304516981
UBR1	5.87665979311689	4.002610120091924	5.744915585615861	5.313164858463722	3.265473012834967	1.521418898071393	1.807183957243863
UBR2	10.76055722580223	6.822983001846432	12.970278459135951	9.984530592336544	7.985661111124681	2.669066201006613	2.937503834998675
UBR3	5.85200130967545	4.256050560988636	4.532266063028509	5.939524888111982	3.603414560573529	0.6443401871289172	0.8324929391949358
UBR4	58.12289903871929	55.016691345555714	57.04482463944288	75.65097541492115	37.402450939434665	12.59982666160351	16.754220453974767
UBR5	49.607947339034645	42.287568277352946	45.97084285329035	42.261819923226085	44.08898797110968	10.3170623044869	7.019233968280336
UBR7	17.41108366897363	24.3882125054303	21.96061250101344	20.932582133533142	25.71799193592395	8.535342612547034	6.799278663694609
UBTD1	6.007062148295323	5.994374474319522	6.51954714361618	7.126871178146763	4.213151189425891	1.483671915449956	4.08803881759699
UBTD2	4.769784981678946	4.306337795618213	7.374308354794671	6.30883315293354	4.422343920432995	2.9668224637366314	4.231368522823657
UBTF	74.26706453147257	99.65789179234237	89.13460969407339	108.66023165413624	77.25502500444398	21.54847572418445	28.190603776671693
UBTFL1	0.12650294407199736	0.0	0.13423276498495973	0.09191593521853614	0.04946777887814191	0.021866949843530215	0.09397819250805961
UBXN1	212.17187387990384	295.28026355789865	231.94361730557614	263.23182386984587	206.80232551209343	99.1461747339371	182.14354032751223
UBXN10	0.5462157244790551	0.6534359703447827	0.7151579791458884	0.5421719489997496	0.21035162320880274	0.28421114382801727	0.04803202830988473
UBXN11	16.86905075734598	13.33076382383744	24.513533749868575	14.419759315637585	10.14516114152857	4.619199607893014	10.919954988758988
UBXN2A	3.336063289374774	2.2251660032203797	4.002120715777569	2.441733682600589	2.138495884662615	1.8598719229733143	1.213449374854748
UBXN2B	5.545037135748219	3.5827351077045178	7.4050019507628715	5.569488696166434	4.55307880347848	3.5641006859896427	3.1848983782673725
UBXN4	34.46428367630227	19.63090960934165	37.45547094665326	29.10667151837337	22.63041973185239	4.101004590734887	2.778166628876521
UBXN6	72.47813271785608	113.0045928530807	80.26592881458645	93.71542175640876	74.12088422578081	22.810218901272403	40.8811056904618
UBXN7	4.591473948288824	4.7208741536702465	7.073505500479872	5.670580455499111	3.6602806579227485	1.1794445593486813	1.4661564943889842
UBXN8	3.463724875419534	4.3860547248104265	6.030059372851769	4.25957046071868	6.949195578671682	2.916245562101845	2.193365101911553
UCHL1	26.622671316087036	15.695689540379075	17.742175615131842	13.355604187785334	1.2174247169501458	1.7561152231059065	10.486131624085553
UCHL3	19.470192140975055	19.637535918626934	37.42211780041714	19.842662623520145	18.45182101210921	18.206524836234063	28.667852355488844
UCHL5	18.31074707939713	9.395168891722298	15.031557771682497	13.175791742257205	7.729245073727393	9.667806081656376	8.397361702393056
UCK1	27.904051093623366	24.440945437962366	30.5693619894589	30.12774911581358	21.389226587700588	9.055568329317074	11.015181050857306
UCK2	9.96349734261853	8.921768703876973	16.431639064316155	8.698881193765542	5.681081311575764	4.917117990321753	7.532516619718249
UCKL1	47.03407089102461	51.91051110399985	79.81805774255287	78.05444279932364	44.582736672347394	16.167445116117225	25.065744042060984
UCMA	0.0	0.0	0.07769114732563986	0.0	0.0	0.0	0.0
UCN	7.287278547041378	9.001123024772594	12.94677491170477	8.817464323816326	14.08085041641788	3.9299034736835132	1.914044132778816
UCN2	0.16943345614798266	0.03662746231151903	0.3778231493828814	0.035312772611975296	0.03804183488856139	0.033537811723226785	0.018094602101147217
UCN3	0.0	0.0	0.0	0.0	0.0	0.0	0.0
UCP1	0.0	0.037171027829224546	0.0	0.0	0.0	0.0	0.09181414405861199
UCP2	526.3291455549262	761.167743153341	907.4097244207996	624.698257911155	725.7931933379815	179.54858392370716	313.4108904652299
UCP3	3.785942111005669	2.6681406767034535	2.2885086208713763	3.0351322709658	1.903120930933221	0.6841026545476452	0.44325076284062903
UEVLD	2.68605220322071	3.6443966319618983	3.040772927366066	3.7717114494514634	4.1802736150419735	1.5687335474358566	2.194791471237691
UFC1	172.6922246001431	105.15876511756052	168.70109784004202	118.85824989610062	88.49016063565755	100.38102127422758	100.64377842841027
UFD1L	60.507951866029906	60.07772802308917	65.47959420871705	56.24050846860175	52.161508193736026	36.37930910684809	47.113745840588116
UFL1	10.986536292051358	7.440353115611163	11.746623029846159	9.42441756290224	8.928164735345915	3.1894346565200227	2.9861716058902608
UFM1	30.940536702279214	21.18606068577093	26.248707148609203	28.441605195892137	23.742839228385968	19.126852580198328	15.40407863036221
UFSP1	5.392917205558847	4.032653875776815	2.149828863285372	3.224238445090392	2.007519918202908	0.7011426713341637	1.3271172784050842
UFSP2	19.294177857210467	18.66397496738502	19.199694772813267	16.11104630116678	14.605848321610134	9.900507540064817	11.691873903622138
UGCG	30.627219547299557	20.857262525181003	29.31259466812352	30.72035500984455	27.849927813999578	25.05424110171223	27.286210161169123
UGDH	5.025866235855523	7.968887388440137	8.414385905877598	6.9687870897528486	5.6215717740652495	1.6203303591013896	2.3588041502403367
UGGT1	11.285999813343558	15.758029580593227	11.136484305053466	13.959206427731818	17.517670716714086	2.7116769599646	4.042402421724282
UGGT2	1.8098891968499875	2.3759023970089004	1.4927996708742688	1.8287753967375093	1.1269860101928755	0.6007910783398192	1.8100114591795275
UGP2	58.049757478690765	55.01530127770002	61.656091415155856	52.800469902880685	61.73266495232368	80.97872694588766	65.25389143185224
UGT1A1	0.15529571748543725	0.1134268726259624	0.13683449284073723	0.12810433235354068	0.06150559539270639	0.010679488011689164	0.05676182919779271
UGT1A10	0.042034315590134375	0.0	0.0	0.028222368189169345	0.0	0.0	0.0
UGT1A3	0.04605215065154433	0.03690292249856153	0.045804472896872506	0.03954150824867986	0.02109226102424855	0.0030112197741740676	0.01657978106628022
UGT1A4	0.0	0.0	0.0	0.0	0.0	0.0	0.0
UGT1A5	0.0	0.0	0.0	0.0	0.0	0.0	5.062881222350768e-05
UGT1A6	0.0	0.0	0.0	0.0	0.0	0.0	0.0
UGT1A7	0.015052078485916054	0.045880981803895216	0.0	0.0	0.0	0.0	0.0991517194134448
UGT1A8	0.0	0.44902647134550366	0.019973994413326368	0.0564795417139381	0.02217755934160448	0.0973785257105857	0.0
UGT1A9	0.0	0.0	0.0	0.0	0.0	0.0	0.0
UGT2A1	0.0	0.06277092378128901	0.0	0.0	0.0	0.0	0.0
UGT2A2	0.0	0.0	0.0	0.0	0.0	0.0	0.0
UGT2A3	0.0	0.017098070535845444	0.0	0.0	0.070894596008793	0.0	0.0
UGT2B10	0.0	0.0	0.0	0.0	0.0	0.0	0.0
UGT2B11	0.0	0.0	0.02333850093434009	0.0	0.0	0.0	0.0
UGT2B15	0.1041180036615974	0.8163210603925652	0.1408495014985256	0.17996414159841345	0.6775952476735565	0.3933610973511277	0.5120245268891892
UGT2B17	0.4587029533826663	8.674012318023715	0.0	2.499507442133419	6.256030008381313	4.463389527025035	6.0344453281483705
UGT2B28	0.0	1.584927836950496	0.0	0.0	1.179573211072812	0.016212665028078943	0.0
UGT2B4	0.0	0.0	0.0	0.0	0.0	0.0	0.0
UGT2B7	0.0	0.0	0.0	0.0	0.0	0.0	0.0
UGT3A1	0.0	0.0	0.0	0.047044226363918584	0.0	0.007419703545937351	0.0
UGT3A2	0.2297143434417248	0.0	0.09865724521358521	0.0	0.3373478805359642	0.0	0.0
UGT8	2.0243082848246217	1.9722935515153845	2.8773866622345636	2.768361763845062	2.32907725806071	1.5546589512147024	0.7801337135390227
UHMK1	12.803261026473352	7.1665097147292816	10.526088747701921	9.826467119555446	8.25672944121087	4.7001562589946175	3.33673110031875
UHRF1	12.832816382646728	10.436012485436242	30.755731202508986	13.26212961557211	8.31309497889994	2.086233209160121	3.501944403935033
UHRF1BP1	3.149857794473225	2.7228746852542316	4.093391709220648	3.20500962355797	2.0011925359629847	0.7875488513044777	0.974301176157693
UHRF1BP1L	3.9284969861715426	4.388821816059612	4.7253822533651775	4.796154125859446	4.361779255278018	3.3922740575657224	4.025510398653436
UHRF2	15.115523908823587	16.957556698570045	24.10486262429088	16.931742597966235	14.48944450818783	6.861385353905668	8.029952592474386
UIMC1	35.20921254688921	33.390978577363896	54.91379184944161	40.35172633724593	30.93608735385449	15.031678032942612	14.76877645578767
ULBP1	0.5463971578542508	0.5465754579860627	0.7646789454805019	0.5250396139037179	0.6998129872380574	0.30686396777566416	0.2861076665509448
ULBP2	0.32402313057645626	0.5707729354745243	0.8420192286546992	0.5900250615004756	0.2541695911269912	0.3738573310696893	0.24165516958987254
ULBP3	1.0659393632589755	0.2580318140697557	1.002230817486435	0.3999290754452045	0.3686475569245784	0.10896110275063386	0.0
ULK1	13.821046002910988	12.310725133009804	12.504208905641086	18.086384262786474	11.18869535247412	2.5586499045735813	4.4164625198546785
ULK2	2.09368911072964	2.422364967550274	2.362841296539406	2.061088340018242	1.8878198882750459	1.3391049112284201	1.7804379860113362
ULK3	11.742631050744338	22.994034256390158	25.77822779411335	20.793907088474114	14.053605170921777	4.507739671113155	5.733797853914433
ULK4	3.3092463113526147	0.9989518582561028	2.5797581460706946	2.0495583686095142	2.1446456264920593	2.3964352011718817	2.5453727632616063
UMOD	0.0	0.0	0.0	0.0	0.0	0.0	0.0
UMODL1	0.30623562750590194	0.16284207949669294	0.33357693435539604	0.2777443253109477	0.12181283689768829	0.09023208864557031	0.0
UMPS	1.5700456671693268	1.4072060587930677	1.1222375849326625	1.6087752633199264	5.32477694349043	0.4549948062066398	0.2862684887646467
UNC119	67.77572280908704	89.09532304424657	89.22374322310596	98.17053709674117	44.91456331974437	25.265423767682847	42.38359959290845
UNC119B	18.0607783015663	16.65611305287677	12.877388017115482	19.5934890858299	11.904247844018439	4.673998689116035	5.74014067707445
UNC13A	0.23610276729299962	0.6467721929232311	0.29204654820573683	0.39443090248744617	0.5102608003451181	0.1562164321178534	0.06824948363189298
UNC13B	1.9832215015202985	1.8682405127304968	1.2444561999895845	2.316530011146498	0.9822471414546188	0.2853604687746245	0.39598511423373006
UNC13C	0.053282200330083906	0.5904950522415153	0.2693443744964532	0.26114843167379087	0.5704357844726642	0.029082080500533625	0.10165200999892399
UNC13D	71.05549083828917	41.26995867494174	71.44514790905426	64.11045666600242	31.140038282907923	8.277002634235895	15.05725191848125
UNC45A	31.72621494635102	36.40317527237277	45.49049158502957	40.54061568201441	20.35010758615725	8.912574695334946	12.59956808578741
UNC45B	0.18843360553865618	0.09740374872352264	0.0967284748002748	0.09645872142584966	0.13595186778789548	0.00790733965333379	0.09919761879074973
UNC50	41.01323949665823	34.99294262079413	36.21257679386589	41.034420604779875	40.57295696587413	29.596295664926572	31.377352847490577
UNC5A	0.8811543932329899	0.5374609869105211	0.47646088654964647	0.629233300212894	1.4953644277971327	0.07141884363531137	0.2916597442055049
UNC5B	2.427502611265306	2.7807865468444417	1.5354124027582987	5.332450562502545	2.877754911938734	0.1651308837349763	1.1041088259469358
UNC5C	0.15416379825785897	0.3715713686462867	0.19198303947316941	0.336452985444021	0.14734482536309468	0.0644266148195154	0.0893306779508738
UNC5CL	2.7785888504116683	2.572964672026837	3.0448552444834176	3.338045697376079	1.4638979668009018	0.5988851917096085	0.48577834161308875
UNC5D	0.0	0.0	0.0	0.006691804483153874	0.021775471682329517	0.0	0.0
UNC79	0.05939310144032284	0.024060066567953342	0.08540229930038556	0.07217995827013879	0.03597387493545967	0.01835539138166209	0.014318694458465897
UNC80	0.00466135243201804	0.0	0.0	0.003440300326484458	0.0	0.0	0.0
UNC93A	0.0	0.0	0.0	0.0	0.0	0.0	0.0
UNC93B1	85.40526070055799	66.82701605786771	123.37723865781562	81.99790703449906	54.750099763527906	11.010845808795752	19.600742956563003
UNCX	0.0	0.0	0.0	0.0	0.0	0.0	0.0
UNG	27.865198798901922	26.09859684585521	26.94580544815206	25.836991835372913	22.1338964565843	11.390053525554386	6.590159065030527
UNK	25.727351054986034	25.237644296618008	24.03307862581892	27.838539397404553	18.841610597569865	3.1829211586194877	5.212718041770309
UNKL	10.406460036503779	8.811099902393314	13.105647602934608	13.858901730802053	5.46658654357149	0.6712132320957505	0.8405404099161007
UPB1	0.5819392528249752	0.5558509032767018	0.5351841775026369	0.6926754578278338	2.206886455805915	0.7318002191286954	0.5623481480349264
UPF1	40.101571947806065	35.98231651325191	44.29498514453608	48.094131001854926	27.044469536929416	3.444402895456541	1.808371567437352
UPF2	12.64130290667549	11.575725193125429	15.054780768138183	13.258871543299568	9.511657089988793	3.444742363409521	3.559416201159844
UPF3A	18.29271766515964	15.60416043429968	32.43483650984912	14.630068007548239	10.509615538859123	3.6929884417208214	5.462139687188018
UPF3B	9.743394186097253	12.544995348909739	16.727590169144822	17.779444005477547	9.59379604201201	6.528617548270883	3.3131874952310856
UPK1A	0.2124486371323926	0.22858430132675212	0.08592213962716277	0.0	0.2375559832136087	0.0	0.04514180571087678
UPK1B	0.0	0.0	5.85614734482931e-09	0.05225911317594045	0.0	0.0	0.0
UPK2	0.20356965342998024	0.4174658112250653	0.4613358347092573	0.251199624985053	0.2628048888586163	0.0	0.03198667233948127
UPK3A	0.3531016967173364	1.559719413637044	0.6933440531223971	1.323789682305585	0.8675633383560006	0.2522723596680767	0.6935297143667618
UPK3B	2.9367579662345102	5.301314562157521	3.330025557049182	1.905424151717157	4.323430638220249	0.6228271605506266	0.9388827974771434
UPK3BL	48.82920646025853	36.15355977310598	86.14262265992939	83.22839955042834	68.49405373162752	18.79065186144177	44.3440038215216
UPP1	5.4041238810128	6.504908360628671	6.998855222581953	6.2125243112801245	9.439220688004603	2.078765029991978	3.5282785463993083
UPP2	0.0458683262938846	0.042239634041681295	0.01972445982882043	0.0	0.17194604843211736	0.010617653866124233	0.0
UPRT	6.263175751058175	4.654397353669829	9.269760708284133	10.035522943358814	7.039779499415291	7.004631561313563	4.1023581800861875
UQCC1	22.512903351574906	16.058878826221843	31.97368452795522	23.729873720620997	20.38808033866397	4.483900111228451	4.07395870907802
UQCC2	61.72748794276477	73.17095436652473	73.9325782588578	59.04069064444305	56.47329633584721	75.40593529383817	122.28982984566923
UQCC3	13.423003681095716	18.343816681477872	17.00809763748355	14.463785235125382	15.452445861996011	7.032408845179397	11.478116440105321
UQCR10	145.49419148334297	192.07235189165337	174.2426651945912	149.19718235683965	136.80130306334652	131.6513770809158	185.71464706651437
UQCR11	139.98451275885404	142.66773472033444	125.40488258900255	125.10858136237744	160.3154091155728	95.62580516700956	135.70029940866473
UQCRB	238.3566198802189	237.79599527737767	209.44173088850184	205.81330262940037	280.64175260591526	265.39541999899006	289.1776760139319
UQCRC1	48.787856528237185	52.68686060153311	71.11132172080566	44.891983807393814	43.52824486776435	12.32824794290739	17.33279964578222
UQCRC2	72.82049609039032	79.59624016215626	107.27441263475234	79.23722440901807	62.16601450415391	38.782430552240605	34.47606783852921
UQCRFS1	25.347789621155837	31.010156058978865	27.79237047275286	24.74248230132859	28.257795835837808	20.426238582334424	29.9914872144203
UQCRH	382.2041726828547	437.9719834362829	485.43599154354894	321.8620593591937	363.75398656923613	597.2712706908334	563.3206275902413
UQCRHL	0.5098348166016116	1.226473646500684	0.6360661821276894	0.9009076707381329	0.25303889581584627	0.20959307541945327	0.37296279579537095
UQCRQ	187.01346413448533	177.75734513271237	154.28995630587627	147.59924856132383	129.89609604378091	331.6460934517364	353.24092278454174
URAD	0.0	0.06351445812999112	0.0	0.3691702825040548	0.06614539373307826	0.0	0.0
URB1	5.1391073847229	3.6651330902033656	3.2785728730423855	4.732511893884122	2.509706538938392	0.7001949416906914	0.9259487405143565
URB2	5.374090328346665	4.363326830889112	3.5547113809673743	5.631424452949748	2.966644199560159	1.023978316649102	1.41119636882223
URGCP	23.504778144234542	19.090433131315542	21.718273438525205	25.81785030877604	18.416615784410205	5.694287162743097	7.745932398257285
URGCP-MRPS24	0.1426530460929163	0.0	0.0	0.0	0.6385073077993662	0.33936831392190125	0.0
URI1	26.220335071058805	10.678904535805172	22.67647641883203	26.136412056377743	19.997062778619764	3.43262718084734	4.973931693054083
URM1	43.68383048209962	50.307453546073965	48.27972124333796	48.583053040160046	41.45067640125366	15.148032122068539	25.47076365342286
UROC1	0.04879671722795598	0.037276632465163884	0.0	0.017912075988222975	0.019323188111000755	0.00847862342643202	0.0
UROD	50.60507493021496	73.32354682076753	84.57851237649639	59.992135042959106	58.04747375144256	30.97307595768602	45.66598468583985
UROS	38.98535022333294	50.33128980297453	42.3630681831699	35.38578496969552	39.06227612811347	18.926465342710582	26.756313337961906
USB1	31.972501611187553	32.82003217829551	40.678190457155786	37.6259757658192	21.859657728606773	9.457728702485989	11.684771747246288
USE1	60.79482475495968	71.87369647206104	78.41652387233226	67.20641379529737	66.82132254417411	39.09797817976911	49.48258158568153
USF1	82.73304244058097	64.65807585010528	96.55477880037485	76.67218381396647	41.86489760548667	33.19004128782027	38.14762289511527
USF2	167.2082672211235	225.42117187716642	249.68581256910025	230.78958751984587	249.70169512987118	75.9863559778118	76.2085502461058
USH1C	0.0	0.0	0.0	0.0	0.0	0.0	0.0
USH1G	0.018406626882656596	0.0	0.0	0.0	0.043818954809357935	0.0	0.0
USH2A	0.0016514234585556231	0.0	0.0023649647263839224	0.0024385558653494677	0.005267855880532579	0.003453014722400116	0.0
USHBP1	1.3476972374684975	1.6604656812395473	0.8406570336731383	3.2499636994082417	2.847775977903587	0.3476748514266401	0.559105848497307
USMG5	231.76619035933743	208.1675988618275	295.82327800099745	210.20723970771328	303.2429039653747	1157.575225119326	948.7488793532069
USO1	18.462769963827686	13.480012689596972	25.642982294841715	17.15423626897874	13.854490008598043	10.165484869942603	11.07768520983809
USP1	14.00892096615638	10.286627026116667	15.174888584460021	12.46857500381919	11.805192167508404	8.157792611648887	8.101472210257809
USP10	33.95013243312332	43.748174756587225	58.05159662146862	54.42441758919501	23.769231517942867	4.889566632226674	8.063035701183123
USP11	45.669077286412836	54.74468141878043	44.15571032134922	76.89610686914959	47.016785314555975	17.66132308343682	12.83996265664066
USP12	11.202456073137109	23.17059937930377	9.963890697105755	15.965838215768702	25.644358575935822	6.363010482526782	7.957088253565624
USP13	2.398830512143276	1.6834572398235257	3.6497310070044646	2.640699960495523	1.2831037341134897	0.9079389015710464	1.2055530041619993
USP14	16.030336302845825	20.439867487102244	20.94639756757032	17.768374444454782	12.424043422903797	13.632296705373744	11.212074437076895
USP15	25.623482557376832	13.552886826938781	19.828784372153685	23.93597987945543	18.61437044676481	8.137784277812763	9.47945136938695
USP16	15.244783233738275	16.03106127732173	18.509345696087593	19.391304159181708	17.82513384082935	9.65073791104304	8.904589892322692
USP17L1	0.004449815269608859	0.0	0.0	0.0	0.008753146635688047	0.0	0.0
USP17L10	0.0	0.0	0.0	0.0	0.0	0.0	0.0
USP17L11	0.0	0.0	0.0	0.0	0.0	0.0006131463215157673	0.0
USP17L12	0.0	0.0	0.0	0.0	0.0	0.0006131463215157673	0.0
USP17L13	0.0	0.0	0.0	0.0	0.0	0.0	0.0
USP17L15	0.0	0.0	0.0	0.0	0.0	0.011154047989643256	0.0
USP17L17	0.0	0.0	0.0	0.0	0.0	0.0	0.0
USP17L18	0.0	0.0	0.0	0.0	0.0	0.0006131463215157673	0.0
USP17L19	0.0	0.0	0.0	0.0	0.0	0.0006131463215157673	0.0
USP17L2	0.0	0.0	0.0	0.0	0.0	0.0	0.0
USP17L20	0.0	0.0	0.0	0.0	0.0	0.0006131463215157673	0.0
USP17L21	0.0	0.0	0.0	0.0	0.0	0.0006131463215157673	0.0
USP17L22	0.0	0.0	0.0	0.0	0.0	0.0006131463215157673	0.0
USP17L23	0.0	0.0	0.0	0.0	0.0	0.0	0.0
USP17L24	0.0	0.0	0.0	0.0	0.0	0.0	0.0
USP17L25	0.0	0.0	0.0	0.0	0.0	0.0	0.0
USP17L26	0.0	0.0	0.0	0.0	0.0	0.0	0.0
USP17L27	0.0	0.0	0.0	0.0	0.0	0.0	0.0
USP17L28	0.0	0.0	0.0	0.0	0.0	0.0	0.0
USP17L29	0.0	0.0	0.0	0.0	0.0	0.0	0.0
USP17L3	0.004449815269608859	0.0	0.0	0.0	0.008753146635688047	0.0	0.0
USP17L30	0.0	0.0	0.0	0.0	0.0	0.0	0.0
USP17L4	0.004449815269608859	0.0	0.0	0.0	0.008753146635688047	0.0	0.0
USP17L5	0.0	0.0	0.0	0.0	0.0	0.0	0.0
USP17L7	0.0	0.0	0.024102121673539756	0.0	0.0	0.0	0.05095392051405234
USP17L8	0.008899630539217496	0.0	0.0	0.0	0.008753146635688047	0.0	0.0
USP18	8.691038416153328	4.2523004168603595	9.712860027858007	9.062045021509599	4.36069141924051	1.125154364917646	1.8750880442444835
USP19	30.70194454249709	34.00301784404268	35.85409748688037	40.90877165368653	32.13900477061551	5.763957294731227	8.370649033729707
USP2	0.05719539474719504	0.19236418704195546	0.2664992792655325	0.7572441425064103	3.5488366775485813	0.0	0.12103022078420023
USP20	39.29454504325287	28.086017810463506	25.781886605484605	43.01928357025595	28.136075498701874	3.312199244566906	3.3588622410162916
USP21	31.42092024076762	23.565643980241436	36.18712089795043	30.760065757629587	16.715483278947996	5.943862565279846	5.210638486837752
USP22	48.86614854578489	75.0059355248528	51.381275292620494	61.901402002218816	42.94452693799702	10.857795581530803	16.27724923162155
USP24	12.927606179194772	11.563749266605653	14.30866113281239	16.364984452759472	14.23322641296221	3.257930715837988	3.3026697224550015
USP25	14.654483418467468	9.200031368741778	13.16388824516087	16.00039997033824	12.249434178159019	4.005092728784293	4.043519517562532
USP26	0.00897824526907498	0.029885973199920368	0.025638625965537454	0.04294586993742877	0.028502544845831368	0.0	0.0
USP27X	1.5988921673651886	1.9396560294042917	2.789987524875488	3.4049530415380964	2.2683411558111746	1.0310811911628832	0.8979743349879397
USP28	11.541653503597189	6.626505923608726	18.35956698262617	10.883766424260328	7.776782775447234	3.673486065751818	3.200449391494736
USP29	0.269438407387699	0.0	0.0	0.0	0.0	0.0	0.0
USP3	10.933169831225424	9.206488655101207	10.810844479186345	11.788959994738125	7.786034292551294	1.839933336477701	1.6969061859583565
USP30	4.556244931374833	5.366448753941498	5.9867164224957605	6.035966080151574	3.989322862377641	0.7874544259182392	0.8899677392241081
USP31	1.2841263583045381	1.0611628415564271	2.263469551567824	1.2770901301388653	0.8372368735280515	0.4573803506270675	0.5737320102864916
USP32	9.509566790233652	8.756063373334856	20.17080674697996	8.99474161177702	8.693847165012233	3.930282333822162	6.8832586628862416
USP33	15.95913060328136	12.69683218186059	15.105884833524108	15.172466641783895	11.770426531362027	8.809838716513868	9.56725163841036
USP34	65.86287495377837	60.68768152743504	60.04971182567014	80.83477241723807	67.94576237515011	26.8472795473216	25.97815031508771
USP35	4.676213179727182	3.742671316656759	6.752696372249811	5.919523084004958	2.2032303059924576	0.49669397356470935	1.1590978995121564
USP36	33.057779943844075	27.1945610637779	32.301277965417526	36.07510365565433	20.386068490523076	5.527788628827611	10.395252228216734
USP37	2.2058599573939888	2.6732960147128377	2.4082300655896494	2.6932937511905553	2.408020374508736	0.7055622428475994	0.5651776293209132
USP38	5.563928710132946	3.240090389198695	4.615267048076421	5.036875542611046	3.235618568071607	0.7814169941674625	0.7065624991463488
USP39	41.66078505795397	41.812228072673946	48.48489677490537	48.772204269735276	38.124183907419116	17.629068066653986	21.239961595919624
USP4	40.49497295072095	43.151663986910755	51.67879490055178	55.81874721136837	33.303453169596104	10.857523312012205	18.838517415066637
USP40	7.175883799220186	4.2946047181298255	6.295601783403191	7.041446184580611	7.851525683078599	0.45623102568046003	1.1349334997977434
USP41	0.0	0.12898197755591978	0.0	0.0	0.0	0.0	0.0
USP42	5.059939142425242	3.203933221382834	4.788892875146113	4.0804830700295645	3.071233515841074	1.0413474899047048	1.2065612357325133
USP43	0.11365141332896034	0.25022886653463683	0.1268147950951597	0.13331077126857238	0.1942375701593757	0.04920072404247011	0.0860886258320448
USP44	3.917078075862416	0.49127346024356466	4.488610562886395	1.5966694269330364	0.1916565208348533	0.6740997041529644	0.864923143303149
USP45	5.038600186519751	1.6914692734361343	5.129245136611528	4.7421959998005025	2.3021985721417817	3.063276547537039	3.1714202396652293
USP46	1.1971564808734634	1.5647498578588528	1.7341460685052241	2.1742451042356876	1.1623378617227522	0.6202693555599419	0.976068364867483
USP47	12.727577992731794	10.522295774895708	10.560581500701952	13.423454880444574	8.579878576042468	2.423786122557526	2.413194222914216
USP48	26.267178636905886	22.37909471450252	29.220303361728043	29.917340161445487	17.03692078202095	8.486047694837065	9.127295133053316
USP49	1.4633802826615692	4.295075984021613	2.115478841822156	1.8516197773834344	3.2181548239080735	0.3916118989323878	0.3741751478678905
USP5	48.42621339828292	41.53714811782919	31.58587157445244	55.058281604143026	35.605299280605976	6.076499530211856	6.826371021233576
USP50	0.4945747226413433	0.1833010611901953	0.0	0.0	0.0	0.0	0.4047165233437753
USP51	1.057395117101498	1.3064861576568307	1.3009411180020312	1.329611691314633	1.6452039730518369	0.8176218885792883	0.41767508248626917
USP53	0.6757211799415024	2.682012213376887	0.7326085585820394	1.4671448622971672	3.850532127701382	0.36481404383355165	0.9952921863276059
USP54	0.5018304836794845	0.514380344363282	0.7496709308796201	0.9672343772773742	0.21572172101447773	0.0	0.09849148304391853
USP6	2.0547301611720883	0.21608817830462956	0.5076246404807814	0.389210806138947	0.3890649253734588	0.08655957777568757	0.06951688638525666
USP6NL	20.3641945488004	15.781211255276073	33.01206417723648	17.22191096378403	12.406666454670937	4.905973477558232	4.863750909934379
USP7	22.666893501295345	25.551967267227877	17.64733001771387	27.343927700476538	20.269447561043506	5.578338998666759	9.614050902597528
USP8	11.014751291584721	8.756703107068994	11.077822625845469	10.932220745430183	6.316279714268819	2.203247001474704	1.6414776966215445
USP9X	16.15911743126775	10.958097659387414	16.61063872672935	16.19115489235874	11.504289049980118	5.943284427025453	4.20218300231867
USP9Y	0.0	12.314736999008494	0.0	16.136834914712054	9.27067377472856	2.2402115857731126	1.066565127577089
USPL1	13.28003699436196	13.759576331415689	17.966854983149656	15.257901632028148	17.254072085386436	5.182320087376599	5.244190948991711
UST	2.3754551424087444	2.9944673280081067	2.861381362411035	2.9130742392863964	2.2161628098442443	0.8496454183416122	0.5663663528989584
UTF1	0.03245786823842267	0.0	0.0	0.14143891535764896	0.0	0.0	0.04819161342963474
UTP11L	11.715124907188493	12.233207722187672	14.905551227246601	11.07446080301907	10.317904879994408	9.391108649666803	11.8951036979829
UTP14A	19.0002839185987	17.112733066506873	24.388875927230846	22.823221479929554	17.017901979343456	10.233327482415925	7.483632852222723
UTP14C	5.664996945338929	4.084623568495911	4.703572537711505	5.349813806782974	4.335201430181283	1.5913747854465425	1.0716944902284036
UTP15	7.5619455741470745	6.315407017632314	7.403762698579975	6.370784397528004	4.518928844408392	2.7509637136082548	2.934744379530112
UTP18	35.25246443513753	30.169149047617555	34.154141024748284	31.454457546529298	21.549896557911495	20.772104289704483	25.7473271401376
UTP20	3.92735747205849	3.3256440213969585	3.164598162087761	4.0944985535310785	2.8116670398623826	1.200627475473988	1.6181188886283642
UTP23	8.337284121869391	6.164353531501618	8.859317017013321	11.5629336948009	12.073532105982423	4.925686949298677	3.165020752653855
UTP3	50.80261086907447	44.76373748859092	49.26090582556424	49.920594490782776	36.93722170117714	15.86705652850949	20.40685440599065
UTP6	23.83297564890075	30.871177027581876	19.854405875948636	33.41406552395328	26.379474070145285	25.452194864475015	36.51703409945526
UTRN	30.467285323834318	15.345606272779019	25.968864062593084	28.402312619008136	12.940968699315395	1.6866891606280197	1.5953124430845507
UTS2	5.793856835536147	2.1723262171145032	47.482263165373055	3.1913141745540994	3.1526196108865454	1.9615640088741357	3.392841500583536
UTS2B	0.3894755722934158	0.25636392692211674	0.36927609865373867	0.4869410064609563	0.06329708483394336	0.09006490300347036	0.09274468612896847
UTS2R	0.5630960606736304	0.0	0.30408273240248573	0.23439253392314208	0.0	0.0	0.0
UTY	0.0	6.224993339019941	0.0	6.765720554358924	3.5842056965497155	2.7334320290613148	2.5319749142185497
UVRAG	14.882251220891593	32.37358129439157	23.50600207678216	29.92641038684725	25.591561308221266	9.230144068863284	9.429290920933422
UVSSA	6.8132989034672224	4.104867463753218	4.004948680838197	7.406207932040354	4.417716528724466	0.18727276786260916	0.37138302681924085
UXS1	26.45091720048886	15.492473470905527	21.450378183498653	20.396830586245915	14.886575154103756	6.8663603552370525	9.211390429401222
UXT	224.7055727304856	348.56958264881507	288.3422367713341	357.2994102921175	356.46094541856974	705.5996654239857	475.7901192739055
VAC14	36.7897616593761	36.193492480120284	53.34792584179477	48.861664682895345	29.987962679501685	7.658317887274221	23.86889646803603
VAMP1	59.950537904858535	65.6851746049547	70.40938289942963	84.89666912830131	53.415694606743656	14.702050016224469	15.357323901557297
VAMP2	100.10029518161193	131.67910052988466	86.89617079106957	135.28890266813016	71.45700695821448	28.738337452674305	54.143645661790515
VAMP3	32.615715274842984	33.447999529936034	25.31501132755239	32.09966427116942	21.361143752865697	11.046998566491247	15.149320161637505
VAMP4	7.779145833657511	4.069039599223937	4.728874053400336	5.140883234388156	4.5924134657988605	3.686262805314513	3.933513412108786
VAMP5	113.3141441555342	141.5157629935402	122.95865772514459	126.2614236251386	94.44083241780343	61.59118846686218	122.83390376556122
VAMP7	15.660389431440734	12.473503369483764	18.016397001333353	18.24157353847843	17.351125782667257	10.063994379344916	6.185605838088357
VAMP8	308.74831097713104	355.2929760383022	355.5294699636425	312.4736157576415	386.4274869203189	308.6184377957213	346.11400968453097
VANGL1	1.1596475918572056	1.0209643119923797	1.7675553626573035	1.421109737228723	0.7875053168555393	0.3769988115331244	0.4309274291745653
VANGL2	10.490618399849458	4.7788803794555115	15.588052174632807	10.397502657541416	6.9374219670215895	1.0666198941994072	2.3129450774563507
VAPA	17.913704750835848	27.759337293427432	22.99384006109492	22.812137839078467	18.939893679278782	13.75776718899805	12.499325125799308
VAPB	9.201794464233647	11.993120231204196	11.151473221603098	14.986569260532724	9.434524495883132	6.106714495214442	8.131940597190546
VARS	37.07758250252971	34.65241970896834	35.622252911507445	40.01290653266182	27.027891157993995	7.1146140802667475	11.999736485858078
VARS2	15.980627492431925	3.3348702099654854	2.2645586338939006	22.173172702331218	13.584029663954484	1.6627220210398668	2.6596955843498944
VARSL	0.531242548414445	5.87132911479971	23.014538239116842	0.0	3.856488720830546	0.388643072101557	1.8847645931335126
VASH1	10.633305200988922	8.76287008475774	7.562290139484791	10.582507377677283	9.150896203351676	1.157688834499984	3.2366435440728365
VASH2	1.1946536848179528	0.7013443946336606	0.9123617989256791	1.1905486061871815	0.7516899084449831	0.2613283390316794	0.5339230691819596
VASN	8.306160562491813	9.574774068196366	5.212157142510634	8.08562300755931	5.414254136279869	0.8742632171979743	3.4512694479152746
VASP	66.18833408029339	158.61280662490998	89.61664932063096	118.09693668321054	164.43139382015556	21.3205570564132	26.543087824472604
VAT1	39.81355138729366	41.32064473706628	47.855181233918785	46.164177958832006	25.945515465479104	11.867213387762582	20.703318280847625
VAT1L	0.16720702953608346	1.2017058207156253	0.12173189630604053	0.3009760420338705	0.2842246567666291	0.1601164902179235	0.07749861656066193
VAV1	74.78126064073417	76.94177105329524	97.69545070782729	91.38122471967479	78.43579376367617	22.37878525647123	22.794764902723085
VAV2	30.81234488071155	28.446106027967453	40.87800899485899	26.36308462043474	29.049095044317138	4.303596284448346	5.912418380767407
VAV3	19.14309730116272	5.283847055798026	12.49029576008635	10.545523892637224	5.780498190253773	3.665673436739758	4.947011291574385
VAX1	0.0	0.0	0.0	0.0	0.0	0.0	0.0
VAX2	0.6560602717875308	0.04930140633297486	0.09277577961578265	0.19055639644123445	0.30762243654688204	0.022673910352917215	0.02434501929135724
VBP1	22.68184417399559	19.863524288701832	32.6411727000295	26.195661381918228	27.408928445762484	54.41499814398716	38.10960699798414
VCAM1	60.79356456655516	56.214691012510535	72.46901160666211	59.578483766836236	35.3485524936825	37.50507057486255	54.996363759877056
VCAN	0.14173884691557292	1.9343534554964434	0.5061425903050876	0.4745290910249438	0.6051192287120002	0.3122856069769231	0.5983431903415248
VCL	13.769085734591336	26.296262080325384	9.485441112545736	17.965241419947667	37.55336605507948	2.5792880835421643	4.489500546754234
VCP	74.69882519122274	73.177663938335	83.19465925259516	87.42100916363725	46.16518127526812	29.447658636909754	47.25006122310946
VCPIP1	4.087482974120845	3.9942143433784443	4.8381920953370114	4.408450565341827	5.1822078254801704	2.0493205297973436	1.6373309576959465
VCPKMT	4.223164196641315	4.278740431690183	2.727759662432228	2.6875759329110536	5.729678652442557	3.8447734846695383	4.079212152252675
VCX	0.0	0.28821878129773415	0.0	0.11735424263528693	0.10036697290516883	0.0	0.0
VCX2	0.0	0.0	0.0	0.0	0.0	0.0	0.0
VCX3A	0.0	0.0	0.0	0.0	0.0	0.035279801035996705	0.0
VCX3B	0.03198656340099526	0.08286550157700634	0.0	0.07330268378013027	0.0	5.2573622011387044e-06	0.07450200388182071
VCY	0.0	0.0	0.0	0.0	0.0	0.0	0.0
VCY1B	0.0	0.0	0.0	0.0	0.0	0.0	0.0
VDAC1	97.92791883799798	73.76331727474486	114.66828517463135	78.43585126860089	68.1992270440133	56.625166236624715	54.36324010607053
VDAC2	97.48301126959585	103.68142425849973	135.01599481985548	99.52276240031568	91.52196643943955	58.84611851938632	60.27270183229375
VDAC3	84.12635230986582	69.08793637705355	92.16920567076872	74.53193023125336	75.99745778425913	73.0740047967009	70.87947485853464
VDR	4.359912922508865	10.557471693853842	4.425490242387523	5.340372437106777	3.4895346691525333	0.8901371094292916	5.544828543793349
VEGFA	8.47867135371676	6.704520550476284	10.357140648055447	13.72608389432287	5.810660897523093	1.1996554153628964	1.6543088350870292
VEGFB	65.55788404361395	113.67803403277763	115.85114647110682	99.36850098530974	77.06812473510745	21.755180309659966	38.655920057928455
VEGFC	9.428740893858432	5.5874566373096215	14.949479419007217	8.781983156457681	9.417719149113989	3.8043466748288433	5.460334767112706
VENTX	0.6971640732611566	0.463336523984204	0.2015518066113131	0.7288662485336523	0.3904959175689853	0.13237743994406093	0.10341387920472256
VEPH1	0.0	0.013888466720193948	0.013009158557831357	0.0	0.028744615151222286	0.0	0.016438751846996613
VEZF1	16.110732384961647	15.913262844588864	13.327148141740336	17.646517754320325	15.31199574031075	5.8737606950989765	6.052791900001676
VEZT	3.7930644258273096	4.729565373576778	5.269166953293639	3.731154503984566	8.054271195060934	0.660837745550308	0.6446038856768816
VGF	0.3516319457322228	0.23861235658132407	0.17425317217247027	0.19932812948267742	0.08599910633981955	0.06043155203635897	0.143476919406903
VGLL1	0.0	0.0	0.0	0.0	0.0	0.0	0.0
VGLL2	0.0	0.0	0.0	0.0	0.0	0.0	0.0
VGLL3	0.5788772481649844	0.16047283592619088	0.29076252575711736	0.32651966656643205	0.2755780802787833	0.129212544302026	0.23488195649573718
VGLL4	21.50170937857412	40.76519904474487	22.403001671544786	36.31688120032797	45.475032917959815	6.394170280688605	5.158010035950881
VHL	18.235882605534357	14.015289422933659	18.68376868650937	18.02310951433022	15.172577624819695	4.0170413055729615	3.9100593478813357
VHLL	0.06567775665266762	0.0	0.0	0.0	0.0	0.0	0.0
VIL1	0.22156812554145988	0.11233308058854741	0.2459936634896429	0.0726890848620787	0.11916400703846453	0.318338679742598	0.3786262119055701
VILL	20.918906699787644	20.197670678817506	24.780048755847787	27.60432708528385	18.452214358732423	5.764582935327161	9.0974491280876
VIM	1021.2303132514356	1118.1439252561818	1186.66952825776	1303.467055230536	836.7368932012133	394.8824119757666	530.6185203137919
VIMP	53.936837264075365	49.930893225697474	49.61162963134628	50.42024535826543	41.489661845084555	21.36017516785396	32.620304223152715
VIP	0.11197252170127614	0.08851555775606657	0.1908125566639569	0.19661663614540448	0.035307892577506106	0.04666269710568849	0.10080589959076103
VIPAS39	14.109556714828466	18.163757326090728	20.324021374834494	17.048281336945408	12.994675175765792	5.422898940184712	6.3800262864201205
VIPR1	3.607331782869487	3.4740562805695676	2.8948481886322392	5.8497917486774185	2.001519619893391	0.23476607237502356	0.7408770111744631
VIPR2	1.6232858143372533	3.1295456488773574	1.1592251223951031	3.8579926373775653	1.5884013370343388	0.3095264160894782	0.6532858110288648
VIT	1.132962680454665	3.086906771028058	0.6303372722629343	2.115099766787902	0.8530151526755698	2.4317329167196022	0.3613897818786138
VKORC1	52.24198090583442	73.86362363867337	64.05229848904084	69.01615044818476	46.51092745867066	25.34317467344587	39.859017183177826
VKORC1L1	5.123769935447624	5.45575752601955	5.155903794838137	5.490740216389883	5.4896540314610975	2.103041043707969	2.440439584233105
VLDLR	0.359943985298655	0.22193459527193404	0.3047367431807748	0.33619532458582135	0.30642167196271464	0.2333377580663769	0.1364734831283838
VMA21	9.564249121765343	6.278258053479622	8.894323435131058	9.725578050687064	10.729531547343251	11.023491858989516	9.589358507324574
VMAC	6.956183734213102	5.818163217137386	4.500969542102469	7.722278958012797	5.359030526133299	1.086217506570236	1.5322893102697739
VMO1	3.1090943563856275	2.228718537622539	2.7685609528751893	2.723151435119423	3.591834115951701	0.6889102390899302	4.081203873514671
VMP1	22.75727967072915	17.878523488154958	17.108921960042117	15.76937955529701	19.00380334155996	13.48578268444578	13.524089219881686
VN1R1	0.37363320378019327	0.6217587426892734	0.4972769549264351	0.7305516039831879	0.49987165602114336	0.14976908991736937	0.2262818030539515
VN1R2	0.7395561923447005	0.4905453294619968	1.1647131991063082	1.1369883760764745	0.12985514006025367	0.29716190416388044	0.2710312025633963
VN1R4	0.0	0.0	0.0	0.05313670887493438	0.0	0.0	0.0
VNN1	2.1382556173949876	2.4573269018190307	3.8919255134622857	1.4382403827453567	1.2709466447518896	1.5311279132453541	0.7160250307817604
VNN2	24.459411647961574	91.40117320965852	57.6797185142678	49.85105140275989	42.123021810513606	25.37128215651514	14.669921760951349
VNN3	0.48978797574877375	2.1710681203609883	1.1303856329487845	2.442826277277983	0.8851753277181371	0.5565407934423727	0.16672426523504935
VOPP1	255.09574324402053	134.72091370505396	152.34144038088803	119.99636184247682	103.73657858564206	44.99654922272804	102.88448117033687
VPRBP	16.421450401882026	15.349182348272429	19.21319293670366	18.234518136508818	13.953824834324546	4.149636766202989	3.9701082594177928
VPREB1	6.411630445776543	0.24902988617390776	10.716710434267501	0.9683458244276983	0.0	0.20115040315541366	5.634304815331382
VPREB3	195.09906359699124	863.0826821697453	184.53972315706915	394.10477142414106	356.38052788671484	132.40137648982403	270.2499282492341
VPS11	31.620828694845656	34.56700762306267	35.49949452703996	37.92524251669535	24.195516163136368	7.558155492630458	6.9822003237467145
VPS13A	6.217772400530491	3.6698061855447444	8.670536665514522	7.959711326869563	7.605142663277608	3.5286080949822276	3.9994160048051945
VPS13B	2.7772213490883915	1.6575034503858208	2.2162110976273723	2.650635915718603	1.6612555704116438	0.5736215776988782	0.24250494798160194
VPS13C	6.048181737285511	3.1268329349955764	4.312597079582878	5.479018457866925	2.2599088545438577	0.5173676978403123	0.3859495141652276
VPS13D	5.426511915635799	3.4825605761073612	4.129739284505424	6.414503672434875	3.24808215763351	1.9699260430169208	4.525993581231028
VPS16	28.38418123311804	24.373230801756193	35.836005527775356	38.57932094115803	21.297046581262368	6.166385546348634	6.090027959391546
VPS18	13.268449027528037	18.653658601760363	12.308131842903228	19.596875002943552	9.44782214946756	4.764394486479133	9.625291509369497
VPS25	85.29441137803065	77.69216776054107	75.13382062649907	70.59733206396912	59.62988183938996	29.638637630147063	34.69574850825769
VPS26A	14.302049790379725	13.758152542237323	19.562477077752114	14.936892810264965	14.011201277064785	11.685126485284064	14.363201387560883
VPS26B	19.382569665977382	14.609520187132443	17.30181303593922	20.64384427827234	11.168069327035145	4.324265595988137	6.786771643844437
VPS28	214.77060177770466	225.3155262705142	226.7786005105186	219.31223466823076	269.7716778871481	113.95081706336424	154.30638047826844
VPS29	88.60518426136346	65.77182036393984	85.08846114111621	74.94470151810651	86.67958894873951	100.75281978429913	112.8836577365023
VPS33A	14.480352385008214	8.46452935583135	9.795516604654862	11.255687905217512	7.983406769725029	5.4261750955793895	6.203737924136234
VPS33B	11.46639240793748	11.673489274622366	12.295486839230895	18.123723967482952	9.44399865110868	4.855843445512056	5.369517225941462
VPS35	4.639968698496202	4.015612812316454	4.753002279366742	5.563447041835644	2.963676476829535	2.2446594269727345	2.226917564065513
VPS36	15.81480751771591	9.228782473031401	16.271027490351777	14.093681460003918	11.619775054614943	4.371026437565828	4.960709632899908
VPS37A	10.18259375487651	7.96112829250154	9.957366027345536	9.444551717395434	11.197074058501713	7.204895640291399	4.916744550955749
VPS37B	40.28053979814359	21.044178567667146	20.007244265156277	27.396344789326196	13.166791815385762	2.93018645661046	7.645646139980869
VPS37C	9.3887453830798	11.880449382305693	13.06040437233438	11.863218417264415	9.919496914936468	2.3065457092540136	3.252654013993806
VPS37D	1.545137255737405	1.3858242423600675	4.316160972797999	1.5259717929881034	2.432291975927203	0.8956821388591933	1.4510020675035147
VPS39	30.749440945009027	25.85454050784433	28.236831145234333	36.835980675463055	17.37337312931298	3.8011952999752436	3.080017553054902
VPS41	12.192888210188617	13.441427447779759	13.459779001355475	13.724354891405547	9.163229523279233	3.8284222518353968	5.281055111653973
VPS45	23.635675292136952	20.65467092464533	22.682786359731573	18.42766240539468	13.809064958902827	5.247403624821846	7.022750284128222
VPS4A	12.976325963045802	12.962462547843554	13.633991473286374	15.563701423243394	8.422185632831155	3.194358679728774	3.3415639562917603
VPS4B	16.575837545506264	11.58473142291841	16.173714616220863	17.357049155969875	15.15002716160054	10.386352220619553	6.174567619886856
VPS51	85.23083712336214	93.07177055248799	75.39637648139355	94.91239583304652	55.83049464161681	23.045001309818552	46.619644330868994
VPS52	36.52087486570738	39.23967471752082	55.035378909025916	40.74506605303877	27.510681154853835	8.36370483489559	10.900299545219173
VPS53	3.285317358854697	3.468726507570202	3.9116401490948673	4.333068572515852	2.0481516374886937	0.7389916102008642	1.114843090164542
VPS54	7.295797476913945	4.771651804572368	7.039042220068566	7.703468307381392	6.0271967332600385	4.311383771977195	3.429728673193292
VPS72	47.06107492826305	46.423575925475085	46.66550755907879	41.86873491152745	36.76366983982802	17.555144922744393	25.268782086859225
VPS8	8.909550378881324	8.100868065835746	12.774046605588678	9.021452298494955	9.168417919899232	3.1367153362205373	3.8678175590897004
VPS9D1	19.69734953964076	21.701183724919105	13.135834551068116	31.90493320563222	10.898253281340722	2.233923897783961	4.48669481812988
VRK1	21.155765861415382	17.314941659427316	24.07333116472903	16.21471678105571	13.958076925419828	12.271238181493315	12.335843160101879
VRK2	24.103634863805297	13.660511966819207	28.541720865185155	22.34291488857153	12.823587722650986	11.900340941457992	8.150781538072664
VRK3	42.02998509895425	49.96308840579155	45.03428678767098	55.73244541997889	39.548002612353095	20.039748835202882	27.199609502150526
VRTN	0.8412052956433622	0.32076055150501936	0.21614214148490363	1.0157962538385608	0.09009639650596624	0.09878980869189857	0.07880189503862067
VSIG1	0.5729806634711205	0.5251447942050329	0.20466186644970064	0.6691480647102555	2.007185785049865	0.1617153495186474	0.19288397764393617
VSIG10	2.0767651742666073	2.5893118811117772	2.407419288708496	2.207294685244002	1.322009803697478	0.5181358454608773	0.9869770593322575
VSIG10L	0.04591277043850628	0.09288600769597388	0.036003574036134633	0.0	0.40711234517142314	0.0	0.0
VSIG2	0.7490753967633079	1.3136106543836625	0.5514980974337742	2.3144210589933096	1.714507700495672	0.18119941970725084	0.5350369485759361
VSIG4	1.0258733888206746	1.9548833575273	0.28709585502888135	0.8988182242159015	0.8559772360280831	0.1517479679504392	0.43662080522608315
VSIG8	0.2903566910255857	0.05816733877124025	0.24497194708064218	0.2898811373201353	0.0	0.0	0.0
VSNL1	0.07348614279539745	0.11747245994729716	0.017464192965226832	0.1079710226500401	0.14559323452198925	0.012699229644423271	0.0
VSTM1	0.054091899509155494	0.03671544304632257	0.07316107009353368	0.0682015619809091	0.019097612986582746	0.02881410936454487	0.0
VSTM2A	0.0	0.0	0.0	0.0	0.0	0.006715382852094498	0.0
VSTM2B	0.14443503125859913	0.10929344334069935	0.17080908966190944	0.03512227253484723	0.15134962972823018	0.15010044771447584	0.07199119799775322
VSTM2L	1.3672875413167729	4.0432282164582425	1.539375764212994	2.57210106575951	0.8057049998624857	0.2809647642913302	0.5425349750162851
VSTM4	2.9506768596786013	3.80496334214813	2.53373880396748	4.226259698895092	2.3324744194344444	0.5766726333665089	1.3250508366684142
VSTM5	0.0781602322201127	0.11951475091591379	0.06871856855362757	0.11482606866270029	0.0	0.0	0.0337617784505615
VSX1	0.034845615843615896	0.10230397067532482	0.12447495224201899	0.051021073872033584	0.08251086900960125	0.012092242406996245	0.0
VSX2	0.08849307390655548	0.0	0.14202559813416138	0.11376177444022395	0.0876717458873788	0.0	0.016724891677990295
VTA1	18.63461549934359	19.49956713920054	23.21454905037499	19.800862429212863	26.238743389399037	13.108912314609809	11.664725382017782
VTCN1	0.012990474953390452	0.0	0.0	0.03813155424102321	0.0	0.0	0.00980443966174116
VTI1A	7.7083685333475955	6.842823767711621	8.2436486731939	8.336291823016813	5.29429751464798	2.437283391539876	2.4415063550894067
VTI1B	24.636584854990957	29.237510777738628	24.628824903119433	26.56953714304578	25.09464045679642	17.23471845716127	20.637226466868555
VTN	3.8708979373260437	1.3830779667421482	6.285633031132405	3.917140588154128	2.6502468906734187	0.9202431666244428	3.325221945191773
VWA1	32.46051238373557	64.87577682352007	34.62523368978089	58.984638847913374	26.407613157071903	5.879291821404527	18.222024015250838
VWA2	0.5395890462575621	0.018217285397575944	0.03452264662572557	0.3059184841679601	0.07554398129195272	0.04142945682536481	0.05403304735946213
VWA3A	0.1477838131682212	0.08817931592573713	0.12706797866684072	0.8046199488271926	0.39469936902806113	0.09738675172582845	0.01597743951246322
VWA3B	0.0	0.0	0.049480255075911916	0.0	0.0	0.0	0.0
VWA5A	9.562083594883255	11.894648834556952	10.192195193536275	12.778359386448123	9.382086879507572	3.754497601753993	4.870442177925163
VWA5B1	0.33579028044913684	0.026632379016867214	0.12711331031520712	0.24034830130120044	0.0	0.0	0.0
VWA5B2	0.07524295232219669	0.0	0.17008209914012018	0.0563456425466442	0.0	0.0	0.0
VWA7	1.1046198336825048	0.2668452911172394	0.411465407679807	1.0082424259465315	0.5808700438215224	0.024051478257671288	0.11330098148430645
VWA8	3.8699682670856994	2.526792826468766	3.7856010444657144	3.181409015333144	2.131378989487228	0.9600872038359598	1.092235198199952
VWA9	28.556396667685686	26.041040237705197	26.98937435502163	26.754171563696914	14.553727920253282	10.375373966051429	12.774970936220786
VWC2	0.008361504774227813	0.012841718009432679	0.008072106979183813	0.012320342571298548	0.013305407729340635	0.0	0.0
VWC2L	0.007217574375919744	0.0	0.0	0.03401756920510146	0.0	0.0	0.027372188190802005
VWCE	0.29005289560665326	0.21659853676993301	1.104603575181943	0.6526648096996337	0.382273563299498	0.08335038909664783	0.20774122858327027
VWDE	0.12132154442687026	0.009140088179082184	0.025639187348179604	0.026131879759642596	0.013763127853675172	0.004067695021969797	0.0030447727463751573
VWF	24.88576742152928	27.54213311974536	14.239611067808482	31.673981781749724	12.025846934524997	4.041800452860259	11.449131328448859
WAC	54.726270335137585	52.802193492128374	54.37685742120592	58.22832538205865	50.593928850529956	19.955004695163424	19.728715377475122
WAPAL	15.75854348096139	17.509998001445904	20.46323938609796	22.093390763156183	15.690836473169966	5.674282142647149	7.424625944921656
WARS	124.36542965916613	87.10817087882332	102.8049408692531	82.19242971857726	73.75844139462224	27.703247411463252	48.306441356183456
WARS2	3.865162392333417	4.540864737637051	7.7898999248954475	4.199629815607881	4.256379842331534	3.345806571911904	4.020074112992741
WAS	107.99277920989559	148.86011441776796	157.04795905470652	173.42716313138087	130.4347623916682	56.9426962179674	48.17850023374829
WASF1	1.7751910627166554	1.2898897160802405	7.962036684506408	2.2052390303097313	1.3654485234377383	0.4295459495540621	0.8774591111517929
WASF2	38.451076753030534	41.94710503700344	48.42950416716914	53.40532947149588	33.76309773171092	7.974519309225485	13.6747128310467
WASF3	0.883956062096479	1.4271626983389512	1.2413152641058702	1.8167343275608778	0.7244260530011122	0.2576133083448888	0.1736146026732357
WASH1	74.65814614075155	54.11384151002568	37.57263852138602	48.81293439709048	54.71733497670621	9.324350480893104	24.041683854437036
WASL	4.442290707149132	3.4013574108429916	3.8979042386028686	4.06991517328973	3.3034913033199143	1.8021113928441213	2.412098157673143
WBP1	57.03696824914225	91.82138807191902	64.19009126205202	75.98592453390253	69.84781464393136	32.309025786561	41.48954560865296
WBP11	34.850386416215386	26.22089561806705	32.880122414814785	32.6385401323602	24.478707579573175	7.705435923288443	7.943343150088737
WBP1L	29.15475409385957	36.69558493409805	28.221407157136913	35.13543717432368	25.391835683217096	12.501492458296687	16.655911319251718
WBP2	123.77302099736222	136.25813516810973	118.49423278959978	149.043999456683	97.51797882159327	28.97407570101979	42.52111907980562
WBP2NL	0.08950108398409684	0.10666692698797742	0.46663009406320555	0.14310737501320414	0.11311591499946072	0.03792053995712408	0.14264831387815424
WBP4	7.633267774158984	7.310019509731925	10.897573887053145	6.5612844746559675	6.346401042601257	3.769345559267345	4.191608323220815
WBP5	14.451210528155052	12.212475353450062	15.561807536104904	11.999266166359508	14.940968365823567	5.841235494266214	13.316104036371163
WBSCR16	47.93389688825566	53.4216079784248	47.31183048277281	44.71564662956981	35.30251825016691	11.49457026288649	20.264620766005052
WBSCR17	0.0	0.12372325524459749	0.0	0.0	0.0	0.0	0.08834112649902837
WBSCR22	89.31738620786165	64.92210964329331	66.8082437704867	69.10089411885865	71.63174026927766	37.567267939551215	54.0435614209564
WBSCR27	0.18675260794768267	0.566354470811838	1.0306592344929233	2.968407964571903	1.6969875625510351	0.20275273823722606	0.030935761027639064
WBSCR28	0.0	0.0	0.0	0.0	0.0	0.0	0.0
WDFY1	13.048575827261372	6.016661076858071	20.65863422857974	13.060251629181233	9.61711205080966	3.7275666705832142	4.091836696028249
WDFY2	2.633198129397678	3.3189724728064007	3.6798962015605925	5.09054503218949	2.6963936397823174	0.8307448159384032	1.3345875939409186
WDFY3	0.7777050207850986	0.6578072529099404	0.5660491355224031	0.6944734519039046	0.5544269998616271	0.18523132576994583	0.3296607962092404
WDFY4	81.26670915393059	69.00139469622468	111.38484230716685	87.99174626832642	40.01369983866089	21.777676723458644	19.95056034307183
WDHD1	2.71609700756903	1.0566458495724307	2.8950980039080663	1.028450217941829	1.2902657443137602	0.5718412976534519	0.38716587145312475
WDPCP	1.89387681591854	3.0189026587764634	3.1412334165148934	2.5046953998658026	3.0415507901411782	1.2463327918507154	0.9947617204411809
WDR1	185.41427942338348	248.3565962544649	235.04065868048826	259.7567997467231	206.34732638769708	74.64339526676243	92.86517907984951
WDR11	5.720895302422515	4.928214493551309	7.360694825718696	6.328961675495417	3.7128833670924877	2.779616894308401	2.0569779679409876
WDR12	2.177734957253488	1.5413142324746034	3.003719931368283	2.2851279761799512	2.0264118348729125	0.9631991865038902	0.950795772531253
WDR13	34.28795434543656	47.317121590143344	63.75831783728671	70.81132855859238	31.087661148862587	21.321238309506573	28.659260737995297
WDR17	0.6460420552641213	0.19822350970064306	0.6167139189907198	0.3047464792588592	0.5376554893611518	0.05346898321918503	0.09951418794124933
WDR18	27.579255580212457	45.24243178532074	35.763587166917624	36.58241127457401	31.132609812091957	4.449430790173495	14.768504293437685
WDR19	3.228927584551779	1.4048178120328654	5.736293324517353	3.5169355480739135	2.2027721065209853	0.1587155187205067	0.2964114220734113
WDR20	14.007176153735719	12.277386817979533	14.32579453105564	15.485290859346453	10.462918062013737	5.019565363453114	4.7195752798636414
WDR24	13.033969737327972	14.866863836432653	13.785888985185519	12.812784566683012	10.044296352520703	1.712610029814472	4.22636324069568
WDR25	5.311017617411344	7.957610450818146	6.991101265180731	8.072866737607896	6.2230393644662865	3.4674282072775107	7.361400530074938
WDR26	34.60581858647827	21.611246320776925	29.60882225390349	29.449233741324104	19.223836367139874	7.061710083673907	6.605116767998727
WDR27	6.874918459648651	5.5510972803287615	6.1180743469694585	7.545808021819816	4.078214969688123	0.4508454187431523	0.998015896080735
WDR3	5.1540468057409585	4.238485776245707	4.523158191039702	4.9810645111455925	2.714289078340205	1.4716572988206038	1.4605502320193464
WDR31	0.30508654946299507	0.2979727085656645	0.288630422550763	0.25763269854305504	0.08645674187348251	0.03930567116152672	0.16657421810966566
WDR33	22.982719781401713	24.553738405230924	31.06395834226833	30.58538718358136	23.101808298882187	8.396011061519777	10.286138067502058
WDR34	56.490997248750666	50.44196415529327	107.34169855480263	62.79548095622324	39.98805476670364	16.356906467471912	33.40860829202516
WDR35	2.4240286543914014	1.6333978329719754	2.0397754100872683	2.7751978020894947	1.3168072348973299	0.5989732691609855	0.678572563142464
WDR36	8.081855465259414	5.2263331890775575	5.932607565276233	6.552096964284328	4.910037339424625	2.3142445643651066	2.092606273745649
WDR37	13.920664177575663	12.30689921998373	15.179309472768214	17.123918174663906	10.734975168541034	2.7235933741922627	3.1570492656163696
WDR38	0.11803098997254358	0.21864600307418458	0.37604918023318734	0.20455202738482203	0.09243589251508588	0.08165594581598934	0.06588081984285865
WDR4	13.209460817871063	11.942163565873217	15.447720548621817	9.245800860873754	6.872064394410537	2.9813894622786625	7.805237692619466
WDR41	25.37818182119154	17.375059977931368	32.644397843309584	21.372189573158277	15.801475432318856	13.254529699876304	15.823068991137774
WDR43	13.239090716438891	9.070910897852519	14.233435858743094	13.660883025352847	12.459782981678767	5.914180553377496	5.738062359235846
WDR44	5.635553121465193	3.7895397920077523	5.5056086911244035	7.399014125358391	3.8415331150351744	2.6606230653050953	2.2421241703367647
WDR45	40.25162649108478	33.06798797789627	54.67238327868301	68.79354695451134	35.32420165900159	20.230115896523554	26.060898292412972
WDR45B	31.369549279302305	26.058394923343226	20.601620207426915	31.603441841881953	22.74163813710212	6.129285059009662	8.458778345002345
WDR46	34.00032210860548	32.856682954114035	37.999390378415875	33.08311268264299	21.500100849196237	11.219972666111858	11.493988355132092
WDR47	4.146337710697932	2.9653799811942974	3.9796255519176373	4.098724754798688	3.353319438459314	1.2545425172662017	1.2383260993629497
WDR48	7.7917899115103	7.433950227434771	9.637995863173368	7.582838955881304	6.659837677980015	1.1409923407443814	0.4528060765224069
WDR49	0.320867644306873	0.3467222231284288	0.04906040058454364	0.4540589754096147	0.0	0.05705853820867968	0.025925901652043892
WDR5	29.995423528139	26.99868694499243	27.425064700862524	34.30861615220633	22.60488744745732	6.539507170421248	12.056506108747763
WDR53	19.125668445461738	16.945297679465074	17.251979098781522	17.08342599640728	13.620761753276906	8.78795404018679	10.022316648488285
WDR54	23.07708904632817	33.16740065738919	32.23494078203261	21.75145931651404	20.557256042599317	11.563591165148821	12.07633301350927
WDR55	13.38815159553485	11.126926306015065	11.462437101743676	14.742002642667773	8.643347943877684	4.273797254582681	4.499929248765807
WDR59	13.913039756436623	12.888857087990045	24.426616278816596	19.49924434700775	12.73913803544703	4.536728507993023	4.897271455064387
WDR5B	7.576109228670937	6.438066593226782	6.375398115637488	6.046596350530852	7.651226251351671	4.427774356804564	3.7637717510165087
WDR6	116.32223216096578	97.76097719246388	122.60088856720142	131.0238762739386	87.35411637437473	29.136687917918607	51.992355733393374
WDR60	4.629687473901773	3.320620515718905	4.865601602847711	4.064607078014252	3.4278691973903967	0.25067912507327117	0.6069096329731307
WDR61	43.51279366124065	49.213340947937446	41.01292889219814	42.3748765798642	36.22341177746891	40.179503961166645	54.457780062942
WDR62	3.298612065229703	4.884199147392047	6.56970668270642	4.154257568856594	3.669347368079821	0.5026083727447173	1.3848054435537982
WDR63	0.3755143742120688	0.033831506720319204	0.5765787090528571	0.0	0.05468619729145385	0.4285675157155884	0.26300864828758974
WDR64	0.0	0.031769690689578134	0.06277598242064375	0.09438300273622735	0.025443182220912686	0.0	0.011071084076512694
WDR66	1.5220656814218056	0.7924941011405786	3.9800513606518297	0.8315433965348125	1.8349211117545066	3.806403410358297	0.9847304967162414
WDR7	5.24375337357092	4.537090586147381	6.537565421249363	4.671484567623818	2.7534124049658972	2.550489581593301	2.429326175461228
WDR70	14.406191141281855	9.90231496465801	10.862276953418018	9.661803468325555	9.610303911585824	4.929793005357929	5.142066616522085
WDR72	0.00767751501434244	0.0417410302875032	0.0	0.045201036038950315	0.0	0.01075573506283467	0.0
WDR73	7.340780295820053	4.576677337370074	6.8509032482386045	8.781856438002821	3.371488104886655	2.152759774991999	2.6623746350113713
WDR74	41.95647504633415	56.23401346915721	46.1990392835623	44.343211234879064	36.97924634685615	19.785427823978747	29.431401587513367
WDR75	24.022511641728414	17.316662418278348	25.371267482138098	23.62679670549562	18.483766679260373	8.66058056641651	11.429238857707926
WDR76	8.279640347587224	10.577085569338262	18.100414931037808	10.90799499282809	5.109244141642652	4.740849545385431	1.6148158477777237
WDR77	38.930806287492075	36.213189618129775	57.8692174355487	39.6414891095584	26.628466712166905	13.544568569996096	16.533389534290137
WDR78	0.36763844815928515	0.4479946821350764	0.3120309281979461	0.7947830767735744	2.1929130637393914	0.7528763129152154	0.1955016684454176
WDR81	23.00589965315832	25.111194193677992	39.816577583202616	29.98197686014276	14.680355785205395	3.2386210780524687	12.158540628329186
WDR82	58.06721024421637	50.251243015412314	55.040523980942616	57.022331767401035	48.954956390290256	13.915092627001888	13.458434169684976
WDR83	11.52728960612277	12.84349566434247	16.589918093401753	11.444520930672754	13.933014119252467	3.422393091010271	7.093026622490335
WDR83OS	189.2772041374228	280.7798297679614	212.75574104083984	247.59575212905324	201.9933599268534	98.16102830704642	166.1073264814109
WDR86	4.462563425521786	2.11882310786082	2.561848636324457	6.703220407953206	2.47118634380161	0.27212817017059043	2.090602181544137
WDR87	0.02141771768077083	0.06745041646000915	0.05618794659466597	0.03685930095430612	0.011372369897531431	0.0	0.0
WDR88	1.3638431201085979	1.093815628463779	1.5084772635803496	0.9699495168729961	1.3741458543285785	0.2628304557587726	0.14994061159436045
WDR89	11.353429738204122	9.166579539135691	11.488148426761393	9.91752667389995	9.247177306186757	5.45324911307165	4.82664823555826
WDR90	8.644528181390928	8.862241132988157	11.70203717832007	13.413063967146686	6.81808553317771	1.514424120349465	5.077582104622341
WDR91	10.43716165779952	12.88527818712162	12.149937161559643	12.437627541178594	8.404280283066235	3.68578778189908	6.0453688677405655
WDR92	9.65169297630837	8.419075788322719	6.71159333863661	9.731243773601793	7.9500794549368035	2.2123821651909488	2.149503935859322
WDR93	0.08870263648720789	0.26553390634769203	0.15742755196286895	0.03124609579919846	0.17358203202195854	0.1021643286913827	0.0
WDSUB1	5.501096363258255	5.512550894356577	5.462048671534354	6.685310866334076	5.5294031880726005	1.8734785223949135	4.388370591674646
WDTC1	16.928985655412603	26.993752252674447	20.56561733511909	34.37349318512504	18.626485240790586	6.5581501015864285	6.194574769237097
WDYHV1	7.21706523730087	8.420038025570552	7.3931259009648365	7.278525008948339	7.706690944912463	17.61762208781071	14.23403145970367
WEE1	12.61964482493409	11.919677133274547	28.229319845480244	15.372947909205728	12.030512110066862	10.051460712739672	8.594723836432212
WEE2	0.15265438509305151	0.05042600550465859	0.10618737935531875	0.03175620797912049	0.051775976338748864	0.0	0.016341788423073877
WFDC1	0.670500399408736	0.47652489163959744	0.6697926478209615	1.1249402669856834	1.0760257698978029	0.14655978537895997	0.2180662621217031
WFDC10A	0.0	0.0	0.0	0.0	0.0	0.0	0.0
WFDC10B	0.11301991266645706	0.4843270065494658	0.0	0.15901758101132724	0.5089383661782179	0.0996432288085023	0.0
WFDC11	0.4246131692896724	0.0	0.2103528829861001	0.10749836281344094	0.5756296517123876	0.05172483626896063	0.0
WFDC12	0.3255800820984853	0.08021178613276803	0.07609022437543733	0.31174429473065324	0.0	0.14920948916211607	0.0
WFDC13	0.0	0.0	0.0	0.0	0.0	0.0	0.05924814062161943
WFDC2	2.178387554820085	0.4157658680052818	2.584381132130104	1.7880438613994833	0.04889721479781728	1.0642957552448769	0.5417543687328565
WFDC3	0.0	0.0	0.0	0.10648897992140083	0.0	0.0	0.0
WFDC5	0.03801929344927002	0.0	0.0	0.0	0.0	0.0	0.0
WFDC6	0.0	0.0	0.0	0.0	0.0	0.0	0.0
WFDC8	0.0	0.0	0.0	0.0	0.0	0.0	0.0
WFDC9	0.0	0.0	0.0	0.0	0.0	0.0	0.0
WFIKKN1	0.0	0.08461859404194727	1.5340764214499814e-09	0.0	0.23523537912115877	0.008418422897978672	0.017915718315753004
WFIKKN2	0.009121640293284772	0.0	0.0	0.0	0.0	0.0	0.013814751866362274
WFS1	5.616369987865903	6.335788156392476	4.289178116095455	8.745741678369926	4.255679149601312	0.7311351863470898	3.9925599064163038
WHAMM	7.343733862393007	7.757777615279153	9.257298013624887	10.378002095322481	4.9241216862554715	1.9663536352141304	3.535416578499758
WHSC1	18.776651531314798	17.319072868378584	35.22425269061647	25.033215268261905	14.586544592613555	3.419721026368779	4.6213240411375285
WHSC1L1	21.595053193315657	19.28561617114309	23.61973441078097	23.73824206658115	22.07219193212877	7.882274280463918	6.203902457631789
WI2-2610K16.2	4.685594269746994	0.022113138944694466	0.6704497462037833	0.2130897536796379	0.0	0.035433502728911215	0.3223654057581553
WI2-3308P17.2	0.0	0.0	0.0	0.0	0.0	0.0	0.0
WIBG	68.22514171820872	74.47384635851688	70.66340854507412	62.17808611645752	66.3901737596514	30.019811480408098	39.07833073606125
WIF1	0.01518414510553523	0.0	0.0	0.06677752814493565	0.0	0.010544766736697797	0.0
WIPF1	146.42781668997486	156.0785062940993	144.2874424829795	193.67697919025554	156.90793613896318	36.83907940455161	41.22593313480763
WIPF2	9.074516560551317	7.953112609214916	7.728094502890519	9.703240403062264	7.319250160434818	2.126163098102567	2.1116080368414685
WIPF3	1.0354473045438954	1.6141925329426634	0.6984032334948787	1.330736388000589	0.6803801132228084	0.3053301055812958	0.5173662985719854
WIPI1	11.844350477056633	8.75644221782383	8.588295511872976	9.864231976003621	12.27851786091913	2.9227634626584242	6.995622793121038
WIPI2	46.142868745602435	42.523018045691096	41.49416811762923	44.39290356719317	42.71876853379048	12.327031419526408	17.397957384210404
WISP1	1.6846693664848993	1.6051349579259058	2.0284424979956714	1.467512345816239	1.427199713747155	0.19478393079492262	0.5440343328855646
WISP2	0.2397567510818268	6.196835630232616	0.15196503219645496	1.7047592833340706	0.315538713569425	0.29618961233404884	0.33596146415576245
WISP3	0.08237426848958318	0.040843876580082705	0.29726067327982975	0.0912109582147076	0.02663379592448134	0.027326475058653932	0.0706618168374169
WIZ	18.204330075773573	17.271793631237337	19.869521330711347	22.090236881613198	17.346197473742738	2.350245245052045	4.354042717760071
WLS	11.510773261846815	9.04458915105608	6.5077033733200835	15.825279289680868	7.66940106467718	3.7387101406124117	6.684478448050423
WNK1	47.32355065407008	25.046390692889318	27.655958139659102	43.69098289985725	19.918899306195506	4.199470920066814	5.267544808609085
WNK2	1.3392382228035538	0.9076057909609407	5.057109431914168	0.9799369022913222	0.5649619221097568	0.5142660266562775	0.6824898879431229
WNK3	0.060661348862147024	0.045012692438492374	0.06440251845390144	0.058429879813928665	0.029922118090603078	0.02155795292947249	0.0
WNK4	0.8132279878961124	0.0	0.12099143260083589	1.8797063597083157	1.0388650878389991	0.0	0.0
WNT1	1.198093183415172	0.5692089877123234	2.0966097887945523	2.0912726759640616	1.035702806563565	0.021800446565369613	0.0702732456272348
WNT10A	11.993923307691905	8.602545317355265	8.431288014472212	12.64163721357664	12.031397492430203	2.838984393894191	3.1626059452604283
WNT10B	3.9984100166438017	3.3357978863268833	5.665438539759371	6.252305458206758	3.6660455121961553	0.5230668202318052	1.5789391335075909
WNT11	0.6386032868810929	0.7621740526433944	0.5253264386493652	1.2196961035757425	0.2542048372401817	0.04968188800449225	0.27906860196662153
WNT16	0.5124168104350864	0.5871825914532511	0.4267069464184752	0.701385239624682	0.5663077596958155	0.036469401352662745	0.1345228333855788
WNT2	0.0	0.12534201750245666	0.0	0.04002064480630474	0.03620311565564949	0.0	0.28215638846969204
WNT2B	0.6252139257297233	0.45717135031683087	0.695196615842014	1.493471325284149	0.3691269040639664	0.22106512262088596	0.2000351229402706
WNT3	7.783083922421451	0.37906374696296696	1.0240868472080997	1.1416109245112036	0.7968751435860502	0.13310561608210802	0.07689120343045053
WNT3A	0.0	0.0	0.0	0.0	0.0	0.0	0.0
WNT4	0.11040572495733714	0.12990882823060823	0.09691064346770384	0.2623424011150657	0.1480646919788935	0.011795410702035714	0.0449640353100389
WNT5A	1.5676124908973206	2.2696825897804453	0.9209753114191199	2.2117023050994726	3.4251848534098217	0.4342779923253042	0.4015705934249816
WNT5B	3.3369873337740277	2.0640988116362022	1.954699274102064	4.188692745769576	1.8968194898326058	0.7040507415115673	1.8090160933861106
WNT6	2.0201129544767813	1.4702635444314058	2.9293788349606182	2.079027449276834	4.57868158009992	0.114355978437511	0.6337347782185572
WNT7A	0.23329378483609187	0.246622211491194	0.08042760701557117	0.3196543422791005	0.19164016663833294	0.011193752995611206	0.04877923305662124
WNT7B	0.3492592472519489	0.0	1.6305078154520984	0.0	0.05317510604795128	0.0	0.006306457546215283
WNT8A	0.0	0.0	0.0	0.0	0.0	0.0	0.0
WNT8B	0.1942588864238073	0.09861557958645739	0.6683456840604123	0.4269341861570628	0.15345170791889995	0.011239123524753536	0.12184608424524801
WNT9A	0.5243874610446435	0.6908291703450176	0.2340825272764684	0.5063725775211416	0.13012343347385835	0.06270807278997648	0.31050068508762263
WNT9B	0.0255614871950105	0.058345659345723666	0.07242200984493485	0.0940397365218606	0.0	0.00929229219331984	0.11443589147545907
WRAP53	12.683253855486251	13.613175833619177	13.738661266944744	15.057770952331403	5.9368110366570095	4.096168620794606	7.260522958060548
WRAP73	35.59862904785115	36.424593169233304	40.134725745333476	35.406171153115565	22.722214709045197	11.884915540846464	17.252069368691927
WRB	13.79259950001671	10.735208598036653	13.45991654010284	9.188108764345165	12.374318206414907	5.329498561789321	7.477130191575789
WRN	1.4451379303387801	0.9975336199127409	1.444212985602117	1.6580969019141074	2.3377759987960793	0.3845082829186417	0.10158928933558053
WRNIP1	50.288960044460616	49.724624474513845	72.0376144486129	59.46425241885782	48.995396370720215	20.940009826918352	23.816870926020286
WSB1	29.986904316974368	20.74241713666993	37.06252976271302	31.356116985649727	29.798098916968137	3.1943528867602913	3.190011287569132
WSB2	33.9310650512045	36.72331135493995	40.262908103631695	33.782286826028766	30.461523816948542	12.809805826786276	15.520828134945862
WSCD1	1.8959653768557079	1.3816348095764113	1.0687697489654435	2.5921915374811655	0.9846331725968183	0.4247243084264509	0.45919579461479576
WSCD2	0.027809038840207467	0.14195899716855975	0.05293543591079275	0.2403965951123277	0.0	0.03223810131485583	0.1263345085202643
WT1	0.013929216862494709	0.0	0.0	0.0	0.0	0.0	0.0
WTAP	66.11413345567935	74.09503656225533	85.94122944391458	108.9368397373021	69.94747514374377	47.83065223893021	63.46288260173421
WTIP	3.785027911828326	3.6279286185932467	2.2427306733043526	4.905957074971802	2.5613857999425456	0.7343586257285928	3.1903106643054064
WWC1	4.9817666745712375	2.773463607766239	3.258113282643463	4.054295011754936	1.5360693180139005	1.0348108201302453	2.2381759849903906
WWC2	1.3652452203545877	0.707799863094623	0.8217980886784533	1.5800098924718866	1.2915207879122406	0.1962019091617604	0.22299645264681822
WWC3	21.202247966972333	20.212255497788842	18.603238346470246	44.5053517218111	23.286684031477016	4.623576691458426	5.616542620375018
WWOX	5.623073177526241	4.033142349257114	8.782010416797668	5.170584632222701	2.165798940507338	2.122761119432484	4.890565168753032
WWP1	18.56333046687517	11.038035234271023	16.338240430658747	15.50366306412407	14.325190571498354	5.631384052452514	4.926182340712129
WWP2	29.23925422705155	42.02417283019028	35.8041568870206	40.64424040246134	21.47307976898001	7.264514554709258	11.583574987821539
WWTR1	3.6811812143533578	2.3752550308766316	2.3222954351986966	2.575421652469771	3.6871765439449122	1.0005446005502323	1.438480475923682
XAB2	54.25504890080449	60.31731593892235	54.83150578518866	66.73359908058679	46.85167137270471	11.199105698487507	20.775508403552767
XAF1	19.04218940242784	7.620688643200806	25.411518617591593	25.570604299582417	10.317937306418546	1.3988280990789361	1.3104165100591496
XAGE1A	0.8938884845432451	1.6712523413598546	0.0	0.4623956417560646	0.17268903649816902	0.45964655989678893	0.33392629615418734
XAGE1B	1.2766046087654122	4.164437637300688	0.47323433981298013	0.7910596661751641	0.172690389717701	1.6486880984090106	0.35791812512237686
XAGE2	0.0	0.0	0.0	0.0	0.0	0.0	0.0
XAGE3	0.0	0.0	0.0	0.0	0.0	0.0	0.0
XAGE5	0.0	0.0	0.0	0.0	0.0	0.0	0.0
XBP1	129.34504866833035	76.18777768250898	85.98554290177596	89.23785190587631	58.23767446681822	20.735313146882394	92.7619423524986
XCL1	10.506272302686119	9.142530546483568	2.1857994560912704	4.735229300749288	4.9445503334605725	3.5758140682579906	2.0910227934876646
XCL2	40.941636604168124	21.248041309418603	9.877092519865272	14.05963784311642	13.705112751363945	13.109024234760867	7.550553449531861
XCR1	4.208119291102791	3.0610634709610984	3.0415543145466453	4.0112501606244395	2.944900167410797	0.7394005937756145	2.107228724252978
XDH	0.03938834187884832	0.025927672759013864	0.05631608218277284	0.041883406092633635	0.008961620345986132	0.003917657138314823	0.004273788474422391
XG	0.19284609707974365	0.298452161939081	0.06252132521952669	0.09177879769072916	0.2989998274160057	0.06096682232399253	0.04410413130431601
XIAP	4.542706344788518	3.016715907326885	3.697180471388961	5.831196097024408	3.7960063908277197	2.1012058312932256	1.620283803043578
XIRP1	0.038726771095711765	0.2562479144705463	0.018402263360523863	0.0757877734780672	0.061313856536951095	0.008970191559845908	0.06820494824963719
XIRP2	0.0	0.0	0.0	0.0	0.0	0.0	0.0
XK	0.28996288214919175	0.0	0.13228308306822334	0.07270316469039573	0.019621511213043563	0.12884257057702597	0.10772416195071566
XKR3	0.0	0.0	0.0	0.030392013413493846	0.0	0.043257254240453236	0.0
XKR4	0.16945595951234793	0.1794640464941124	0.23417515541244938	0.22556870551692643	0.2911949281111441	0.12758039860441106	0.1179878356291515
XKR5	0.003291524911914978	0.005819717450938233	0.011733248088393156	0.0093828116702257	0.006585651658937097	0.00209537462922027	0.0
XKR6	0.6824968023058886	1.4540953497753257	1.8771959092702772	1.6995470716894299	2.1828663706511744	0.45957959318115016	0.30448865590187646
XKR7	0.01615375881762815	0.0	0.028888610427520334	0.0833789129151361	0.01929287645365707	0.0	0.0061429879514574015
XKR8	19.86850169024214	15.266461509781855	19.683619241592407	18.69364725809535	15.23125535405892	4.433161817491786	7.2251853693345005
XKR9	0.23244709575184475	0.1765520784513419	0.11433975001778651	0.12719787300649732	0.3664758324142443	0.1343713796951811	0.15951336830085516
XKRX	0.23354554122492943	5.000913779590507	0.14989337586611096	1.969217460250321	4.7449544141529225	0.8847425813205232	0.3617522504064179
XPA	14.81312088556116	14.574827468361363	11.746973893997598	13.189053898624447	10.87559707978199	7.309556043241823	7.364148132912197
XPC	26.908538585921704	33.929617729003894	23.501301900609423	31.410688992223292	38.36356140976243	5.747887600165257	8.199718500608116
XPNPEP1	21.210318939248	20.711021613890832	34.361602787126515	26.56846285214521	13.42904968456766	6.3818733670714005	12.262375614182341
XPNPEP2	0.359315016264643	0.617800858560992	0.4742013214143559	0.34041223316673985	0.2395579624428179	0.042010723282736695	0.14812344428892743
XPNPEP3	6.347305985198396	8.366318432116639	6.120390050368983	8.456033722938084	3.639744862533547	3.443319610350617	10.044207025960986
XPO1	33.79872979767308	17.886710831014078	38.91941653213255	30.753525677376384	24.463855008459227	6.3181264468775264	2.6385229687878926
XPO4	3.7562461088050147	2.863328851053376	3.198239016928082	3.798611231092327	3.1920257805213677	1.0396749440449042	1.2807843120410785
XPO5	10.385021362564947	7.669075271925221	10.244952530803792	11.047385293165624	6.304500463240622	1.7202949818012119	2.181660956035932
XPO6	91.59837082020432	98.15455637296083	103.25592480803815	119.74393868041113	79.94218162485026	24.91209555831572	50.74238610799485
XPO7	20.962983004570045	19.32617656245111	27.340572529136413	24.55845894522641	21.91585413147737	6.691030139475889	5.697695983596745
XPOT	14.08338178592085	7.847441640797417	12.806162594372617	16.3009353137458	10.646384556482785	4.851669032424729	4.741744003475428
XPR1	4.5259750933828595	2.4777914427677232	3.8003219008036435	3.1059256477432875	2.436317082053536	1.0610389483649243	1.4317383138877298
XRCC1	35.31555782103885	41.17390147520835	45.139276569435474	46.8453318931481	35.30536472626816	9.972722569288136	14.030586410995333
XRCC2	1.0567804939622687	0.08770347059507277	0.95317158837512	0.5161524262700763	0.4279568965121703	0.05241454709629467	0.03740836029154759
XRCC3	49.934310116274936	41.5432915044692	59.61351610914	65.97648447250084	37.72725345942614	4.427771807898432	6.250612651054445
XRCC4	3.6899610426065355	4.82410719535426	5.7214912759411805	3.84251186614311	3.862607446080381	3.9563012200353107	3.7741509692700195
XRCC5	113.90402203272326	90.12915912508149	124.91864803065044	117.22115869005266	91.63660512751329	42.71539757937552	50.52851483146289
XRCC6	240.39574958404475	296.93860882016685	280.00803567447906	276.10948969339603	189.58498833571855	112.38420918778284	148.903527405324
XRCC6BP1	5.059954613488245	2.21049514630646	7.141160529617643	3.529969245146887	4.965540098787662	5.23716072967269	5.046101774837232
XRN1	5.720152691398456	3.437382330014895	6.500694511030863	4.700067604695155	4.167350980101879	1.6074071732954955	1.586818432303808
XRN2	35.54743951976103	30.266205397651557	36.404260897082054	35.31136462914361	28.612935672343347	12.955510570017449	13.54395200036778
XRRA1	5.294251204498868	2.061253453613472	6.582099204535375	4.528345935391751	2.5506443354711217	1.4328243663277407	3.106199409445521
XXYLT1	11.335211858290082	19.770764284960425	12.622619942926557	12.413635513726556	9.91903166624235	3.721145744319003	3.1499776902029977
XXbac-BPG116M5.17	0.9132666941823766	0.6425327426894039	0.9783685064079626	0.27491709578490964	1.4699321004840726e-07	0.023475888909410658	0.1413318015112459
XXbac-BPG181M17.5	0.27098551368781854	1.1800298100274471	0.6856152175944186	0.4998156014739503	0.33814839025874255	0.0343794141841296	0.0
XXbac-BPG246D15.9	24.532042662911095	0.6272429676726077	10.938681131036168	2.1901454543539898	1.6965646091927509	0.2849978289477213	0.20637448718559703
XXbac-BPG32J3.19	0.0	0.0	0.0	0.0	0.0	0.0	0.0
XXbac-BPG32J3.20	0.0	0.0	0.26707498516492234	0.27465521097821477	0.0	0.0	0.0
XXcos-LUCA11.5	0.0	0.0	0.0	0.5046661023291306	0.6880647527894643	0.0	0.0
XYLB	0.5394046593157933	0.2987495479243869	0.8815136203063665	0.6275393560680849	0.28322225730749695	0.1564508156225901	0.2575072914850436
XYLT1	1.7665281672844877	2.6810255524550364	2.6981453245938645	3.5393731624797615	3.5887451465917017	0.9598601194715091	0.6053620284397407
XYLT2	18.91398210979722	12.131904983376081	16.794863458085818	21.312858303017006	11.009680343580552	2.5789344471468736	5.093711335562661
YAE1D1	12.939326775232416	11.81827031630664	8.124890982126809	8.828735226384026	12.090118644880874	9.883325595550515	11.738671727831946
YAF2	5.79601153267413	2.9776968677541618	5.849158026737765	5.81206794626445	6.154182839706606	4.60500211732132	5.250908616567423
YAP1	5.557266307820527	4.231988523874259	5.017718056609465	5.206313604559728	3.2841863022033237	1.4009077232293259	2.2993636161902673
YARS	28.103495362928456	31.910917809151528	37.469634771064364	30.11745676131393	19.94068591564961	7.921791710112478	9.72588419581771
YARS2	15.109321419020386	11.707654664068137	15.512686554902931	11.4284276869065	9.89610759422338	4.4873144868510835	5.275401592295386
YBEY	63.774188622239194	25.044877674038283	42.447737315085	41.17102873104202	43.25093549840565	28.555313132036186	27.048319468473846
YBX1	465.36614485994863	488.99140928322936	685.4386908225448	510.19265036489554	432.82889060686114	267.74911583730386	294.7805103962302
YBX2	0.0	0.0	0.5797945895193197	0.08882020336649421	0.0	0.06944911849244129	0.051166453254928745
YBX3	32.16130202529249	19.158022873734136	35.62113211106211	23.155981326406035	13.160475711902055	6.0759607841431285	18.805520408096903
YDJC	9.05961539525268	11.198476569208571	13.322845143787049	6.286009751231808	6.2984663286624425	2.974306979013933	3.400449628385573
YEATS2	9.830552529204887	10.6542865825652	15.859048417554266	12.897798570060585	7.780325714745121	2.026649400069297	1.98762400682915
YEATS4	19.36308456535752	9.495540061649448	14.911340485745415	10.882958242114933	11.390969976384225	22.1893656144896	21.09822910269381
YES1	2.2111524533360667	1.4301310073570055	1.2704033057170698	1.5971270213533364	1.4983404686104698	0.4308867885765948	1.0012073510569452
YIF1A	43.12341372824576	55.13305391604416	43.017822791805564	51.32796625792616	41.83385564867773	19.598023671590994	31.214689837989063
YIF1B	36.055945231404806	43.47939638718001	45.91163101909293	47.35882182388345	40.78780176359243	10.735631145018548	21.188689123713043
YIPF1	8.797816880067023	9.7736771388723	11.39370000756285	9.136259796568092	9.390461215017135	3.764105261761099	6.058704740538282
YIPF2	27.118927321338532	35.30737216743606	33.96306742515568	33.08868209953202	27.132717345290803	7.021028906176813	16.848085699805043
YIPF3	64.97313693350029	71.801252524432	82.36810050190965	73.86840987392141	56.90945796357229	19.624024831320604	36.02575192685176
YIPF4	3.187348399505936	5.052314511721758	3.49825593554365	3.763580348598441	3.379679301592083	3.5785251775070437	3.5088932841785088
YIPF5	15.019249177567275	8.994120646415839	11.181679818129094	12.48554260492391	12.068754142878348	8.50084641211833	6.417984040135549
YIPF6	4.043193540129247	3.870980255468517	1.9493829804794052	5.104393951322018	5.135485577835098	2.6879188376308	2.453391116681954
YIPF7	0.1267033646608764	0.3765959844913418	0.0	0.061034084577896275	0.0	0.0	0.12439721939213588
YJEFN3	1.627470033648939	1.6226894736240798	1.025602580342332	2.191601308601959	4.442772567638096	0.0	0.30564261713988294
YKT6	51.12730628766135	49.01236047726153	33.970456624185054	47.144024187029	44.185063236288386	13.326392053178521	19.18020029029704
YLPM1	15.406942477355148	13.767319746245395	15.460281485243463	16.735358560584633	8.846420237040414	3.4404242847038695	4.404951360635497
YME1L1	34.232207886062426	30.857393471643235	38.89618427286324	37.39428092700157	29.964459866304143	15.264736106490734	15.39727077863743
YOD1	2.2247669887771178	1.4002813921263577	2.4527846200334236	1.823384020685518	1.5716946795535662	0.8689846643181935	1.0947937465086346
YPEL1	4.001736717127138	4.93810608152732	8.372081794101176	3.970079334642926	2.8608424169854985	1.240205036135385	2.3610804031111905
YPEL2	8.45579387091881	6.404081605918623	13.035810198774863	7.057908179050475	5.84157801259914	2.0141108673705324	3.322809611986248
YPEL3	139.15210487221725	248.4433863351597	205.2623676379814	167.18006439368574	145.43431543699228	39.96727682297898	54.75473704344809
YPEL4	0.7015302885321484	0.5449786215264667	0.09963994552894584	0.1353895171212831	0.0819004063291453	0.0	0.0
YPEL5	56.98782371428878	61.84317525903881	71.92529947891337	63.16251673675443	75.5797278999503	76.39166681054522	84.11699497582141
YRDC	13.427391837146967	13.656025504427737	13.14331497477688	12.486470465609994	10.05877545581928	7.331569323469184	7.662782612816546
YTHDC1	47.08321542587805	40.234489260907175	47.29574097555294	47.112975349624485	37.89107739353469	14.757343900374499	15.616316448040575
YTHDC2	11.642157748233771	6.062275063498303	8.977982079944438	9.72975271978303	7.512608786567853	2.2415543958669804	2.3135265116135795
YTHDF1	27.41589381306234	25.431744507307243	26.193163949979237	31.999165272608906	20.742188168975286	8.553885672935602	12.889408064790185
YTHDF2	39.09970388227609	32.20010243573985	36.47222468667312	37.34873972231047	26.64828348684701	20.556394998162908	21.037428409162988
YTHDF3	10.672251773696068	6.707157350702818	10.27163902417655	10.123269842332771	12.122617255729528	6.696928192767494	2.560491288443508
YWHAB	138.1991063785574	167.05205192730097	159.1105771245091	173.00458242813923	137.74908091594554	73.10557763351542	87.25407967286132
YWHAE	162.3351664807227	144.03698389183248	241.92337548306665	144.9214426212818	78.94591921894664	57.462864236771395	86.06168984318134
YWHAG	35.479929426664896	29.180462070991457	43.3680722292549	30.94943381656089	27.9565120602871	9.743251617682748	11.440409816090424
YWHAH	54.27990949258713	80.34990478473942	81.88292414983825	64.17176868639129	73.85701631414837	16.77539398631202	15.218482373186852
YWHAQ	79.03251888132539	85.91470013814778	131.1118143233117	92.88885135523547	94.85895705857997	63.463218672083116	68.48576140149419
YWHAZ	349.600074769865	334.1674666361655	422.03674570700707	311.5340448783449	379.8097528393113	182.05040447380858	145.00332386124518
YY1	25.680034918487276	28.967532040261972	34.20762675599423	29.095261225505286	24.82564212092798	17.153060889314098	20.659013740323143
YY1AP1	60.2578138824138	53.91948849525059	61.073653550220534	67.5424132903277	43.498942951786894	12.660964935485543	16.948919155663575
YY2	0.6206863894654377	0.48345968858018873	0.357005677549487	0.5341267350994601	1.021724198072289	0.16071316597145446	0.04595940110345653
ZACN	0.02259098684037042	0.0	0.0	0.0	0.0	0.0	0.0
ZADH2	27.188684375366517	12.604780617313583	29.190479908855423	22.31238559683195	19.339640996637954	6.280230121528653	7.809811228958349
ZAN	0.0	0.0	0.04922395281313441	0.0	0.030053599401329123	0.0	0.04019523606184294
ZAP70	107.57353590592776	103.98282072209557	95.45694311544676	128.4184533232913	84.81244020092834	19.650525344933236	26.024535152801093
ZAR1	0.0	0.03722917282588489	0.0	0.0	0.0	0.0	0.0
ZAR1L	0.06882696184957426	0.0	0.2258638853930761	0.0	0.1074637073038105	0.047553667243985354	0.0
ZBBX	0.01167284671138713	0.0	0.0	0.0	0.0	0.0	0.0
ZBED1	21.32943416944488	21.81832022057782	20.032939590768695	31.045237473974304	17.56228595171265	10.600332890366424	9.631368664129232
ZBED2	21.091840835554724	25.210504876577744	15.618086145996298	5.889085311149438	4.033255027702567	4.866220969248709	13.697970197335842
ZBED3	1.944206293551833	1.1847077762265408	1.6060034631153446	1.9788776304585611	1.4322046618201787	0.271534970198148	0.5047269096689915
ZBED4	6.32417674601161	5.963373060825672	6.538578015190422	6.814228590369491	5.125348795681571	1.7989947758014058	1.5499302700188875
ZBED5	36.544130405026685	31.245752924444595	39.507564495369415	40.00290985455679	36.00299245448841	15.514806854014147	15.406881266709444
ZBED6	1.7792285035481945	0.7511362172391836	1.6985473916998544	1.478663569843242	0.7570583144372249	0.03938928918576723	0.005783822464503707
ZBED6CL	20.38636036270029	16.98555511032705	26.04647045517431	17.665960589243152	14.272420090829836	6.6692708229867375	5.754688901944687
ZBED8	0.8938912974637909	0.5633546608051392	1.4783268053185816	0.6875039368870279	1.3676647990351452	0.9891551610793368	0.7491321391131613
ZBED9	0.0788097355741082	0.10135394526449715	0.6968140995801646	0.12093389818658151	0.11548811940162107	0.13330663208839466	0.0
ZBP1	34.622649696563315	13.517691757599874	13.422883530646374	27.413073737340948	20.713421701233884	3.3904263323390618	5.660275398837608
ZBTB1	26.65046719045907	21.77151280441187	31.131979673580204	27.18717697182425	19.497177024153327	13.032762121897427	9.107770202925382
ZBTB10	2.573527927154401	1.63735353076512	1.7191196094913899	2.683882793943524	2.3055187560043096	0.6598318545032873	0.7239671739507161
ZBTB11	7.619972505199872	5.26365145280525	6.472047154793877	6.953131165454128	6.413247411033463	1.897168560225046	1.6395514176295851
ZBTB12	4.381675082310453	3.4287674340896563	7.152531335037597	3.950011439398125	4.112273993786177	0.7568490148400355	1.6943832565535644
ZBTB14	24.548512312706002	20.46705131382252	19.122411273493334	21.894428709209752	19.890594139583534	8.734524333293903	6.956596190231464
ZBTB16	0.7076625959677396	0.9171353257238595	0.24339165494254433	0.32177377883564695	0.03480807449557699	0.0	0.19679356565902206
ZBTB17	31.384219925762224	30.192203053095305	37.55928884215194	38.094510212721445	18.66750466732144	5.119348202802003	17.087195720545658
ZBTB18	25.579503951105536	13.868594730881972	21.069981745904663	20.468085781392194	11.063458863086316	6.599489883259707	6.355896768895118
ZBTB2	13.617474943020724	9.719720247221996	14.270908150117162	14.288772969146029	10.481672420321848	5.734447913289606	4.821313886439172
ZBTB20	1.4381068947888465	0.40573370513280715	1.714274526424119	0.9357631305263749	0.5216319027675538	0.33541785699604754	0.32558259228855824
ZBTB21	2.82928344513179	2.9846062696246123	3.6651044706640725	3.054718720137471	2.4524978676969416	1.0222097233718888	0.9308115094191121
ZBTB22	16.88584985943034	24.995548791072046	19.788092551325978	26.12676878196351	15.06211630608129	7.129926626412475	8.483594449670456
ZBTB24	6.495680511681207	5.426440790949221	8.839432843822772	6.922586949096529	4.72894280985283	2.0866040749403103	2.908444992914329
ZBTB25	11.205058024641852	8.955892115133029	10.087949243772842	11.152534859019234	9.407496366444274	4.667349519893675	3.428264448792241
ZBTB26	4.441408856558064	3.1636220861922	5.059020378428587	3.965794842886087	4.263141456685967	1.991251813744967	1.706286574555385
ZBTB3	2.5407845474805923	2.058027585851261	2.8689726591916473	2.509813876461407	2.4311542313934194	1.1149100794560516	0.8288504733510906
ZBTB32	6.271600448092466	2.145794613507122	7.603450714818829	4.5617967915070965	3.5089056509930208	0.830208850494552	0.45414090089613013
ZBTB33	6.747248434842255	4.076463424728325	6.25302090998411	7.099900985409128	4.763286622545463	4.261854470762488	2.765288480840878
ZBTB34	2.9772499574894518	4.004626877219524	3.5113681499200418	3.668037238408041	4.729563141444982	0.6693529144976986	0.641526005822175
ZBTB37	1.8488567258152035	1.3725068177908453	1.7546773755367013	2.0930156179114148	1.3743963837011353	0.36366321271513935	0.3836710810399939
ZBTB38	17.906291298737745	18.54614364595475	13.21274004338585	17.10584770060713	13.676145239792902	5.0091902727632185	3.7813793092289307
ZBTB39	4.789348844074094	2.694014506362935	3.106424885778571	4.550839869110868	3.2097648391242526	0.5438172333303297	0.6366419490047013
ZBTB4	33.960952332002236	29.248126749682573	26.66192828050287	37.45071006293015	20.126150963257	7.080756964419454	6.9303611460162955
ZBTB40	27.133919625262834	13.770927788997591	18.198952742094242	25.03734628989011	10.372677339892151	2.6089203581757316	3.5361588348706876
ZBTB41	1.215612052573615	0.7663357911871747	1.2058288638289612	1.2265107404811335	1.1343947431854775	0.6727513328093537	0.6978570690092862
ZBTB42	2.987040327448662	2.3674033747643577	2.059277843081056	2.6896696033817804	1.962447188655145	0.6389400929738294	1.0079371421533816
ZBTB43	4.824116542018592	4.772349822074043	3.6576114158458646	4.624887094212393	5.969801962540948	0.5672759750530374	0.7357851324698803
ZBTB44	10.815515786131508	12.739035333039206	13.117463304098589	13.68347270190452	10.780485866291302	4.644265699091053	3.278087304834342
ZBTB45	10.10979551180055	15.582570461554056	14.96176808504735	11.625646658107318	11.02723008826027	2.062294464155221	3.8993448771669543
ZBTB46	5.158776309700423	4.825202097558677	4.174573253124838	7.262592697619757	4.876030620558544	0.8098064789423587	1.9675608172948604
ZBTB47	4.168579473452558	3.8710968230035894	5.295676845120039	6.92046089502067	2.9293284346033177	0.3810592653444933	0.9101782668199876
ZBTB48	19.531035612377924	25.798643599360325	34.82575114887377	23.774789780934807	12.906062217671783	5.590858762147642	6.281910697519981
ZBTB49	3.2026194638563323	3.17534683742808	2.7756441983645135	3.696219633964617	2.787685584447699	0.7986024144628514	0.28359389164139404
ZBTB5	11.408291534066628	11.551134994060474	14.676928146166585	12.955328748563536	12.764605466993805	4.9242549274902	5.012927368594866
ZBTB6	6.304162816329158	4.195834547788527	3.4687131739921773	3.690125884269052	3.7818092562029246	2.0584154903123304	1.4929992063685225
ZBTB7A	16.355701196522556	18.06867566744807	14.833887926042745	17.902741062048836	14.084314404422223	2.158467123398735	3.260225028977297
ZBTB7B	29.435447553308794	35.36624334267178	34.117342392545005	35.840611577344966	26.530636190551355	6.468983572134976	8.506314669765853
ZBTB7C	0.20065546774466436	0.3489893232374077	0.21245034900627635	0.3215351257456751	0.05316326348549283	0.037243805379187256	0.11166071861394533
ZBTB8A	0.39105769945432867	0.7684359496107018	0.3209934020823966	0.6542051429175051	1.0157887526110416	0.13239586158383032	0.22579067675518583
ZBTB8B	0.06964960046315594	0.03410821584523749	0.048340238292178705	0.0852642019267722	0.04116915201971083	0.01226267153970384	0.009527714115718844
ZBTB8OS	50.99235642448275	87.26176289967925	49.386555892022265	49.0275785638163	53.09178423636932	44.79786188318005	53.88569709889292
ZBTB9	7.333213539552194	9.117437996850816	6.240357521030248	7.577862722159255	6.768659065563914	2.3922300518508726	2.4811886177732996
ZC2HC1A	4.203276848383417	3.960798316658125	4.239912578863092	3.7189515167822886	4.1203552226184526	0.8926258845480486	2.2011439486789044
ZC2HC1B	0.1551367874746068	0.17405059465707096	0.2735729892496399	0.0	0.42270663549134246	0.0	0.14319981036175555
ZC2HC1C	0.7106393691351967	0.7459438274061516	0.9590362124936536	0.587245703390715	0.20666981422494324	0.2450407129914578	0.2427159776533272
ZC3H10	4.9542760015079095	4.221903766840128	4.935608825256759	4.658343723057354	3.5078158411731764	1.1454447004594188	1.4729706552929165
ZC3H11A	83.48963227328997	59.553660229645615	74.13969874269327	89.2475092601188	62.35527767291873	20.085906550176027	21.637179659840157
ZC3H12A	30.106913633966695	35.619666585393894	24.635196596109623	45.27323739855942	49.19088541291891	3.79270860115075	8.400511219884311
ZC3H12B	0.46001799373776775	0.3396333905164939	0.4337158087076931	0.8533783942886966	0.5341055008406241	0.17800517688689177	0.10554316531413166
ZC3H12C	0.5455954754987347	0.2989263420192443	0.43604161699477606	0.541196216897387	0.30942280800864297	0.19534469014387223	0.18948196927717165
ZC3H12D	16.919838037798087	27.216976306917644	35.74799055365769	19.679728034271044	19.85755020354537	2.881377337237297	4.519345438335396
ZC3H13	13.020276440111646	8.992132059775875	14.261868486119386	12.14128094669533	8.966306669195934	2.662483998499894	3.1717728114414196
ZC3H14	26.783540554341663	17.903838071187863	29.906282074583363	22.991322943776087	14.237279715979096	5.733791454101352	3.911192031103374
ZC3H15	35.37866428702073	27.545852179197592	40.014302151275324	35.31091407463749	37.576135044200434	26.90114372685055	29.992068648577526
ZC3H18	30.32391048232939	28.664128949812525	33.437175393494215	34.28435097608494	20.633328433620225	3.8406118161128706	5.8281255205154325
ZC3H3	16.810025839075884	19.883066835956463	19.655032233989473	22.812594025515953	20.15896368479266	3.3587306845927545	4.543925258058757
ZC3H4	15.443186958586146	16.71385561399935	17.02703026709541	19.153691568522486	13.139638209783946	3.58465413815982	4.2586798459920425
ZC3H6	1.9993789171346354	1.8121374344389625	1.5142174018929158	2.545304899699875	2.464492261000056	0.6722091109595432	0.6015047526743276
ZC3H7A	25.39567101403823	20.365447442212012	31.029443133962616	26.929385171221202	17.637329861150633	4.954352874529483	4.452449582905289
ZC3H7B	28.746782162518105	24.71981106227939	30.76938262491333	37.28493416432667	23.44317677404199	4.067185240743489	7.400159937841835
ZC3H8	9.27436781431198	5.927653437578956	5.154461041447403	6.3390203048450235	5.948712098252399	3.376147823627379	3.221064819940958
ZC3HAV1	25.518495923850733	17.017779095230388	21.867448244609168	22.46385498188257	14.159117935368272	6.2631580116967465	10.323445604636552
ZC3HAV1L	0.8617128928815807	0.5754495139648679	0.9566212847121041	0.8486278602145667	1.4822541425504139	0.22135511862303914	0.22736920863736465
ZC3HC1	18.791632020972834	19.11943485649942	21.92283706301251	16.423336893236133	14.547609054018995	5.636019585830914	8.358599713899721
ZC4H2	5.803167602542319	7.396040799779222	5.768365240313372	8.413592192450968	6.140662430686806	3.688608841689904	2.447163214601663
ZCCHC10	34.04549887838323	26.227459480458567	37.68296284170902	25.21602916711167	32.3360446417946	41.234539656294864	32.776972912097264
ZCCHC11	38.64525547121878	44.555401883993746	75.49666847286146	58.63231057444541	34.18781311368519	12.51443939527336	18.075287359467087
ZCCHC12	0.7313565289540678	0.7198891792964355	0.4122990609036348	0.26802642780660757	0.9634666025022964	0.08464859333321373	0.22955267946185165
ZCCHC13	0.0	0.0	0.0	0.0	0.0	0.0	0.0
ZCCHC14	3.3119101471093666	3.4837276391668235	2.303465257919073	4.666000192897809	2.9012922663272214	0.7735642778135161	1.195309866243159
ZCCHC16	0.0	0.0	0.0	0.0	0.0	0.0	0.0
ZCCHC17	33.19188846248744	38.65979230672228	41.48071501346745	35.262221804369034	29.022594196731607	28.50846852413426	29.251503385078856
ZCCHC18	1.5836644219911955	2.7930386274056405	1.230716359819091	2.197452885250472	0.8951221332750485	0.3221666733147659	0.2585025335690663
ZCCHC2	8.03784310394156	6.25268258120157	7.756753086780357	8.848606088087697	6.07131640790714	2.031996078258413	2.362191313479682
ZCCHC24	7.387193484823637	7.141357388154377	3.935965981751365	9.111225861820607	5.1045253920087355	1.152907318315863	3.5885497637188637
ZCCHC3	28.46858432055119	22.83211084850669	30.940885022138488	28.844077088331407	16.199959528981296	8.307974160922097	11.51056541408287
ZCCHC4	4.589596323824587	3.5901829405702967	4.236002548759413	5.104565725227483	3.96606747689468	1.8711398259654803	2.880935734713697
ZCCHC5	0.0	0.03859148650658817	0.018012242769780196	0.018546090657334036	0.04001237458480489	0.00877976509994216	0.0
ZCCHC6	15.378918756418908	11.663923798202806	21.485014178893692	15.095991491087393	12.118652770244127	5.856686152220316	8.603056901289863
ZCCHC7	22.079208295671723	20.854446864125553	45.15555385914921	23.287470057532563	23.556113779770886	31.402115717427527	25.891114570126348
ZCCHC8	18.18622049330054	11.020119914297625	16.374761880182398	15.64782698945417	11.337922320281576	3.0168914378950173	2.4052706361545337
ZCCHC9	18.16985914094662	14.16407122894661	24.631939173327627	14.918465130963769	15.468245989616964	9.36414666818497	7.157062316704453
ZCRB1	47.56264679076175	32.09949355130369	34.876724692795335	34.02579182483864	42.22652131697473	30.25505234447981	32.933271889328914
ZCWPW1	6.464945135338929	7.453149455544445	4.550319640402246	5.6064623253266745	5.106743077450666	1.8555051833324243	1.4364825691919267
ZCWPW2	0.5794489742658921	0.7965165137257744	1.3999100709277577	1.0213346951053048	0.242471829112487	0.17511413803682196	0.0
ZDBF2	1.850596517172701	0.8091230151019388	0.9556837756994496	1.132667276766011	2.1771707397440734	0.2352200093851855	0.24253268981346543
ZDHHC1	3.6491315008861136	3.312469114516446	1.6445676437287076	4.843291983081673	1.9328573717096202	0.7461273887756166	2.083929296769473
ZDHHC11	1.6274916931371406	0.6479767241189636	1.5286196727863688	1.3280417904572959	1.8434154250333696	0.1463595803882607	0.23601797987144613
ZDHHC11B	0.0	0.5290778383466743	0.11561366757884439	0.0	0.12617727864107176	0.0	0.02515135712897809
ZDHHC12	65.55707954833788	72.97248426097902	68.9240767044106	68.13240186421639	67.18412488568724	16.62545481484007	26.466684902024838
ZDHHC13	9.053829217690232	8.011131601920697	12.670883412142397	9.57226420812692	8.700672248899583	7.028261079747084	6.53273192670559
ZDHHC14	3.814193678506122	5.639569264030052	4.198272021369879	6.5385173922675035	5.477880419811012	1.3427788118389965	1.6694285973628826
ZDHHC15	0.246323936033779	0.21229446012157305	0.11858871489175682	0.1383030559949039	0.035115561587049315	0.030749771852747187	0.13770129887529792
ZDHHC16	22.975064418136686	22.56024621483766	29.568280602932592	21.991685123308894	18.177671104336905	8.180027192830794	8.782529544159967
ZDHHC17	8.179536944128406	4.948375126283563	7.300111954763063	7.807771675553152	7.898625769057073	2.3638439604984316	2.539865220989302
ZDHHC18	31.031408100507115	34.644086795461284	34.02789027886299	40.87193234608842	22.28641343758141	6.332069426854796	8.896428659814914
ZDHHC19	0.2274541617832777	0.0	0.18790599803340613	0.17687221130001696	0.0	0.01941860964476949	0.0
ZDHHC2	9.161133697745967	8.23036183037898	10.643688587069255	9.932108012353842	11.901569139415974	4.744224528822394	3.6693171536277056
ZDHHC20	7.054737218451251	5.253949980928102	7.621253561863021	6.318456715588156	5.413615476708863	1.0643617952471196	0.8613724362434081
ZDHHC21	3.772098322540147	1.4629086880519342	4.808901955974582	3.4201029368071056	1.8219702799238613	1.0491656801665052	1.066934152702836
ZDHHC22	0.0	0.0	0.0	0.028340019234585512	0.0	0.0	0.04380450714925033
ZDHHC23	2.701548582506816	1.8918758294039915	7.979612171580472	3.1311003807739457	3.106147751629579	0.26782978755777487	0.9744106589724049
ZDHHC24	8.820436980635037	6.671599935780017	10.002926439138657	8.050986629899679	6.256606634793107	2.124360558030055	3.609778295927473
ZDHHC3	21.264305213590674	24.920970547384197	26.33036165738958	31.048047526109762	24.065386279102178	8.041502824473088	11.255471692897295
ZDHHC4	26.86081457594385	24.677780139633843	23.911020004815047	27.688492075013936	21.74656141044623	9.948451305806307	12.995790722059848
ZDHHC5	20.502733698595264	19.29382821521795	21.237359384165472	22.765228075074976	12.063405192740582	2.825242314063839	1.7100844529866457
ZDHHC6	25.654042126185	24.58695182647361	30.992419948702405	30.288470356051242	23.68360179086927	15.310269997344164	13.91912672014852
ZDHHC7	21.95348059250211	23.445256082979476	23.376618815752764	30.245287522603252	14.464917442940958	6.798580306823323	9.138300939393284
ZDHHC8	34.31732264239368	30.621528223305088	45.416154698991726	48.20211624513155	27.910762605366052	4.00340187714409	7.66679945687723
ZDHHC9	3.514929874572668	4.070829743512523	4.282086449866498	3.294692498005441	3.9844039148208044	1.0589905547100837	1.5768494344046315
ZEB1	6.465465525639877	5.510517901036591	8.857722690309172	9.430167764786868	5.49528213081533	1.3521020153121306	1.2045831225039834
ZEB2	23.43503529545531	8.365631689092181	33.146330625179964	17.820291417802622	8.891160546029674	4.062841672976523	9.847296592009142
ZER1	32.42643385132476	28.3374567590289	24.54391718192691	33.93234400429922	21.902796151462656	5.203223087264913	8.447978514805309
ZFAND1	21.819570384757192	17.87661816404008	22.490858055066013	16.42619791435013	33.98814416443099	31.532532815602295	26.71781819063392
ZFAND2A	24.263111987681867	25.592799209512698	22.240214739841463	23.691340046483234	25.856712178373833	30.265720675234203	35.09747423326423
ZFAND2B	44.6288578621632	71.8836059614799	49.33971412434805	67.63228751708597	48.8739241662212	20.675762589492603	31.27510988100215
ZFAND3	27.64725512148353	38.64596656443765	34.87306167105425	39.60932937369969	29.695964140009792	7.002272664548146	9.048957519374708
ZFAND4	1.9738952634511238	4.890149642515663	1.954805936804103	3.3459078735082493	7.82153547028723	1.3856548887534075	0.9526180119218874
ZFAND5	32.85999421764007	42.01791842685025	35.58639656006927	33.38058791616414	31.749430891367588	15.087084300681155	16.735283267183217
ZFAND6	55.122234893191795	90.98037134807062	56.8031517978054	64.78725796219264	46.74496587978784	40.119371099451286	45.564436290661334
ZFAT	4.594769284708077	4.4290806346303375	7.210273750168817	4.829155835451482	5.364644527042248	1.6410691862629525	1.7353830242958583
ZFC3H1	11.116338791923436	5.298708583894311	10.677413649305928	11.52759036896148	6.010787552803165	3.789767742771742	3.219052439209972
ZFHX2	0.4205589069071958	0.37857402454479416	0.7558620100460698	0.5692114144927012	0.39820776713502415	0.03749904357045497	0.07946980206306287
ZFHX3	0.5125401429364111	0.6879659108794016	0.6760183813241598	1.2973759243830378	0.49089024145798965	0.09717038435306757	0.3487875057941663
ZFHX4	0.09155198435394585	0.1513227007357527	0.12468462865892116	0.20436870802013574	0.08900263912144468	0.042014430782564505	0.05953428045261311
ZFP1	5.132537147752152	3.035778029811974	5.882490147413804	3.356298786806139	2.8834551953327754	2.6508247225571595	2.3003514610295643
ZFP14	3.874615211827149	3.2415863392321036	5.166769355880013	5.06417632971756	3.2060386200377735	1.6848779311027866	1.3994848003828992
ZFP2	0.7529850750297369	0.357949897089755	1.65762400053219	1.0360895103917414	0.7696188167119566	0.31480821303160855	0.31401279481607514
ZFP28	1.9665563537474666	2.3213647492463663	2.901082342875073	1.7496002981629575	1.3036409393472175	0.968723361247261	0.82164229802359
ZFP3	3.053861255011091	3.8644496980870473	5.026760524888344	5.098305833557781	3.8948787873174266	1.017857002714722	0.9460985267972148
ZFP30	1.4258131661900162	1.426858790122516	2.58543793495425	2.6643878636559126	2.7023403217044497	1.7110934306661765	1.0899358116722047
ZFP36	214.31529120650023	157.8650536416053	202.03978847313948	258.7921724049537	210.61145755524146	24.370541087438855	40.13072408645755
ZFP36L1	275.6874932197441	216.42944364063695	296.9515167663766	289.54817754009656	188.86277291893668	74.7604255111695	78.40634117533851
ZFP36L2	94.02369763742767	54.70764208451171	162.3013357177284	92.14614041151769	50.1222287078596	45.63758498924819	51.278286548148984
ZFP37	2.93258640506528	0.6809833767577813	3.419051861996989	0.9225090406606034	1.2155905092197221	0.7652532217933621	1.289543023814634
ZFP41	4.909305840744254	5.182856273913626	3.604917234125602	5.005815441343912	4.870082345512094	0.6860624157847279	1.129964089534346
ZFP42	0.1492268414081508	0.4749349937237559	0.2685458076877698	0.19016497721402392	0.14408047134386126	0.0	0.08775610476934004
ZFP57	6.940575822627361	0.0	2.2373269443351536	0.0	2.6398718447947185	0.6177174370847429	2.9988144586563217
ZFP62	19.25475477576289	14.098433992740462	20.272781903955252	18.823551978095768	14.7699034702212	6.326153299864006	3.524080344365327
ZFP64	7.101554342845192	8.34865586802742	8.254319153767575	8.079840422069548	4.441116000318155	3.28069441720236	3.1532510407988035
ZFP69	3.2439007606163894	3.038055259872108	4.29031070557631	5.284413004250869	3.7495661118564323	2.2234003912415883	1.7114403079575458
ZFP69B	0.744021703710954	0.3442225433555339	0.9168964454857687	0.8925695964088514	0.31432060789756777	0.2177831742577263	0.22282412545936725
ZFP82	4.091277603936955	3.7773751370978577	5.286106674525289	6.455223943910252	5.221504421998304	2.949458620012032	4.286852186550705
ZFP90	14.771318931272706	14.340990078820802	26.54077909937953	15.795984798884653	6.578952500695206	5.047356502389469	7.854601452568195
ZFP91	16.02633351690933	15.084255350796074	19.32433435051515	17.906584855179364	13.001980990107887	3.7088901402008467	4.091490309721815
ZFP92	0.8732585252612899	0.48205255190683327	0.6206379836604541	0.9864524836432613	0.6739648976688144	0.10559098540719503	0.12714233087062699
ZFPL1	28.652132168121195	42.58714129165005	39.13767508617892	40.00600741678653	26.234217788465415	11.007619125351896	17.852650029008927
ZFPM1	9.00958760334791	9.100391105013697	5.4475280429512	6.235440639848746	4.697278408094769	0.41523187055385535	0.9461294541460037
ZFPM2	1.3521357447975122	1.2562774673425543	1.1993168251781867	1.8963487167789177	0.8217542470114652	0.3430329457829082	0.49475840660739556
ZFR	14.483587243635737	10.756949275952618	13.884283924359496	14.90138629921535	12.228314707135384	5.7367303428710725	2.9527205854403293
ZFR2	0.31266540128919806	0.4620052949795197	0.09726249003877063	0.02699412844577087	0.18534647968261897	0.0	0.020576954824328864
ZFX	10.715513225874249	4.958515807980353	10.955424649034335	7.9034305923314605	5.690617499960531	2.5509205769421075	1.6141272666865816
ZFY	0.0	3.62780372480567	0.0	5.871458774079481	2.3601812480288906	0.7763659890896109	0.8644119760823681
ZFYVE1	9.02105025457152	9.38422222878302	10.48659154913705	13.104652367778652	7.501339904034145	2.1012549556659423	4.1811463088807574
ZFYVE16	1.2985392005964496	0.9879492706541635	1.5193456315354368	1.2719505704083387	0.8003236233005899	0.27570359031699176	0.09898619624272742
ZFYVE19	17.066139441838736	19.788148112482258	24.429257584148665	20.402814513280617	9.494282166030498	6.925375989917309	7.040445304883017
ZFYVE21	29.20132199349317	26.962945118405703	26.0307517411897	31.484584155178993	28.507014052983827	11.913677629354053	16.647372896798114
ZFYVE26	7.405840335120887	7.109531675662529	11.392436194889354	11.060376750753651	5.947334680148916	1.6280328058529419	2.184778061665655
ZFYVE27	30.871344482696767	34.755332189930904	34.99403963047167	44.530249082223904	34.519972545450976	8.338337425917802	12.108341706121088
ZFYVE28	8.90931964403717	5.164407657467284	12.614829355307924	8.600144848912	6.9048446895220525	0.7976592033347942	0.9711880292286159
ZFYVE9	1.4826566645769472	1.7370005942660791	1.5971263193925251	2.0244582586689357	1.3490280642246382	0.3522811882438994	0.5967765964159786
ZG16	0.010549408439253893	0.0	0.015044774122539017	0.015514985217266908	0.0	0.007331175401612544	0.0
ZG16B	1.7512919831488576	0.659675108888576	1.2147024989102668	0.767349235289466	0.5417884485938471	0.7140424535473953	0.7027819400304098
ZGLP1	4.768111293954271	5.384976053474012	6.583025485895181	9.339361320039707	7.115414838632638	0.9898792821394471	1.5720135104386244
ZGPAT	35.07799542927472	38.301330493140256	34.60534951659033	38.1215153234333	23.101685642408267	6.384452203273857	15.938644246142605
ZGRF1	1.9279585831879795	1.829273373465056	2.3141174936686064	2.0031557659355252	1.3594073043908068	0.22143737877546754	0.5063063075169363
ZHX1	5.506915030053005	4.061121333091621	5.827846538179143	5.820843199262975	5.441509250687669	3.0146811887008216	2.604285651422356
ZHX1-C8orf76	4.125854023284351	2.1343973615364433	4.935128843097586	2.7422718419738037	0.8721241854028261	2.021923264663853	3.954630605861757
ZHX2	36.86315258481097	33.18774863080282	36.80011425347928	37.661659682705576	28.64268339187594	10.99233148153085	13.555209555326893
ZHX3	2.7064485494513484	4.0679421991437685	3.2335887205315883	3.9722912756715116	1.4849477915048692	0.5872030914710589	1.5145733826271957
ZIC1	0.018379622845418275	0.0	0.0	0.009024930594066172	0.0	0.0	0.13096179659134233
ZIC2	0.22650339463884062	0.0	0.09458932624175942	0.016321477783260097	0.0	0.0	0.09974997804841479
ZIC3	0.08755918428539244	0.0723830272148831	0.049834779231663795	0.0	0.027642539683987888	0.018729524458031444	0.0
ZIC4	0.04270224357370411	0.0	0.0	0.0	0.0	0.0	0.0
ZIC5	0.3131399409852529	0.0	0.2883724391574902	0.04098454985288136	0.0	0.0	0.010558473167090465
ZIK1	6.739995319215244	5.215638182026382	6.374675088378909	6.639392322244102	2.89293188827848	2.3227004008719567	2.0784763746569466
ZIM2	0.029216259536411382	0.02668619436222497	9.576950343870294e-10	0.04816385431168024	0.0	0.0	0.0
ZIM3	0.026708399289097295	0.061543356620292755	0.0953759636692939	0.039662031579072776	0.0	0.0	0.0
ZKSCAN1	8.76510409090415	5.914835944801188	8.346611171295718	8.917348315475977	7.766626819408128	1.6825263138835194	1.8871732150571825
ZKSCAN2	1.288243067523128	1.4844459278650288	1.1518813953597484	1.2902585711688332	0.8169189032351136	0.23195740953675203	0.5033054887186594
ZKSCAN3	3.1867801895557104	3.423925718257964	3.895472048305068	4.092666767867047	3.6148907133562727	0.6065643507278675	1.2251745513275454
ZKSCAN4	8.489436400645047	9.102259238534085	14.328449870953753	9.826973934311383	8.981428661599105	3.48551327557798	4.021730581793869
ZKSCAN5	5.559240978043588	4.184996542444438	6.038287838931403	4.212473903742813	2.4994851661132023	1.4213650636569657	1.7127219372913518
ZKSCAN7	3.4107561750842637	2.315451861029897	3.6566853571163787	3.4138500850515587	4.113575139300711	1.3218883247626039	0.8554881988628571
ZKSCAN8	7.314057550636171	4.145285868830294	6.60174759701616	7.117899511543218	5.372480442926718	1.060691370256071	1.1154987499588636
ZMAT1	5.849355760017422	10.199367990590494	4.846191800810827	8.167370521121079	11.967592412001569	4.978813104643165	2.495391697177753
ZMAT2	82.33124486983722	78.30013406595567	71.35825991059109	89.04243937664855	69.29963889470518	42.33890653311572	51.8340881187017
ZMAT3	4.0659289704396375	5.961334516670682	6.033316795633765	4.228092188550537	5.245382958762472	2.259579124607754	2.1259872746779225
ZMAT4	0.1275773390744166	0.04601780988672832	0.08702708101288592	0.13277714577536104	0.10801749423425666	0.01048308320831337	0.0567304070114234
ZMAT5	34.610174393943275	40.54413148990046	35.64120154052461	36.802840842755245	32.6635599846261	15.026960239411775	18.831044130505322
ZMIZ1	15.050995511505882	23.27088492760098	17.664019923669688	20.589087826065235	11.871468958860934	1.829878249366692	2.2143332258433635
ZMIZ2	45.49861753620373	43.835161892074495	59.62547355942123	61.30749965754755	46.51933045293583	3.7414069991589987	5.834965165554764
ZMPSTE24	10.9358193346129	7.632592408865543	10.550920105427823	9.214628120980091	8.976888962220197	5.557623343379117	6.335306577165511
ZMYM1	1.4774266014063802	0.0001342687537873033	1.213898739312142	1.2398964332620315	0.4733708084356161	0.5786352910878321	0.8383340355836786
ZMYM2	8.17496040333831	4.988128680098108	6.793924333289666	7.456077703737854	4.60598152609746	1.4101481515319616	1.368555967081389
ZMYM3	17.17295447371952	15.02155686541159	21.98441514514633	25.127979552748943	15.987679413603374	4.832956586218724	3.909883680540215
ZMYM4	9.925203086185917	8.364844685423241	12.775374966811837	10.390828818919193	5.7579178383306315	3.780691667334003	4.135572915591375
ZMYM5	6.3697784074377655	4.199263576111862	7.473516274276662	5.382420295594152	6.253531763878385	3.0242701735678565	2.2568057539349784
ZMYM6	7.05566829515187	3.756737132555309	6.3098847612801165	6.030034248481655	3.5242898744783275	2.4154499250541646	3.047802389462568
ZMYM6NB	70.8020540107177	43.365204609490604	75.84714569131793	60.859917101616034	47.33017260537634	35.91200192543219	46.20632505618612
ZMYND10	1.1630970763223631	0.7583758937923348	1.8005725117303069	0.9406719218707869	2.2219163853614305	0.2129587901068466	0.316705948348601
ZMYND11	18.19120498850745	10.169717337576184	12.201824475875073	17.508053906686026	9.109957137958872	4.6753728970990736	6.163009327388119
ZMYND12	0.3447093482693251	0.17495676847137198	0.1081149989342125	0.0	0.3620974192492916	0.42030882813050163	0.08654301044044943
ZMYND15	1.3257083562709284	1.4698250284661394	1.3231971328563406	1.9191003113562348	1.1411098330502742	0.29160760598440927	0.7283287960956986
ZMYND19	25.662696076243776	27.9155655445974	25.71778091810285	26.743085106880187	16.86737992835294	7.543186462075859	9.506683518542436
ZMYND8	18.6813129339683	12.89873632535818	18.559497042646754	16.781779332150666	9.750263998894772	4.132798959007557	5.618220313489244
ZNF10	8.82128366971929	4.668760278011936	8.58004599394426	9.14185371235841	6.6923963030954665	2.573429273340122	2.8336342103822014
ZNF100	4.166596955560918	4.847344614297626	4.475183398813101	5.735236320925842	3.7625221839827523	1.2597289619471366	1.4845127418608843
ZNF101	33.806368283414876	18.235908449012257	27.94063022512985	22.774601016785564	16.390683296676688	12.423407877549174	19.334083644024403
ZNF106	7.097912173322657	10.927323830128712	9.083034455873536	10.051841182781555	7.009723728853391	2.1336512166062627	2.4238678695281974
ZNF107	10.758342332164572	5.142281217239238	13.663450027441504	5.279162636271486	4.626286912061749	2.911934217507828	4.3620139326368905
ZNF112	0.36695551746398514	0.6441868915204094	0.1660724236174338	0.3605954277019674	0.36922418333637164	0.18123081759641724	0.34558219536569834
ZNF114	0.3014448018785414	0.26580686865898295	0.7896565433847214	1.3006238591791868	0.264561132186663	0.022560715748800808	0.030142041548324006
ZNF117	2.881526271320248	1.623952288587347	3.6203145565475126	3.1402381893516296	4.4029726566236045	0.5718447734345404	0.8105315861165274
ZNF12	14.681194911969168	8.03475040486005	10.865827698630618	11.532731055078273	9.180005263313289	4.2814961096937765	3.8252367639993077
ZNF121	4.241010771043329	3.687705560744588	6.460517758777472	5.176996586038231	4.927818298606869	2.6303587442110463	3.0875799083807305
ZNF124	4.112263397667939	3.73631005974289	4.768229783539353	3.5178070894467277	3.108602431936605	3.4600010423881677	2.7422302866779247
ZNF131	15.966262593178055	9.245616491039996	14.23488141904703	11.952117045274631	10.857945262358468	8.633543608860817	6.292838378902727
ZNF132	1.056750958296539	2.0004099185162305	0.5801300156480991	1.0804339296758907	1.221119919457018	0.6451652169033868	0.8351819201951272
ZNF133	10.936987962453598	13.287744670771442	17.477191780309518	14.26287594092271	10.472110135714875	4.06207653769957	6.967790653399049
ZNF134	9.355827180394078	7.681600731110338	12.42761666483777	10.297669634860275	7.197940088056416	2.7727765571261735	3.194367219081937
ZNF135	1.5772674187322564	1.9852353233257545	3.001343879334714	1.7663313581519575	1.133542351184083	0.843679270110727	0.7710732374378648
ZNF136	6.663430434882606	3.568662353262212	4.670391174563914	4.186773524371699	3.8511031147350634	2.4764944890151708	2.433561737732548
ZNF138	6.9528391716843005	7.123472597773501	5.408127402200797	5.037613325614851	5.558565822126259	5.508803680803322	3.65620779273252
ZNF14	7.302693351631655	5.898553185073763	6.370149187931908	6.81272204873958	7.646136712606992	5.6140005126350765	5.844464810008724
ZNF140	6.9927854563533804	9.495645527514514	10.75081583524366	10.424030462073334	5.639478068425999	5.610926184262272	4.744004545253096
ZNF141	6.6388820772805275	8.79219653378932	10.188464805878132	9.444264488897772	6.209297891824551	3.4269359368929804	4.102883945015597
ZNF142	8.345426698444012	9.111741452428603	9.39874538763747	12.397374439814756	9.507910287172216	1.7147290410411329	1.6585430365550025
ZNF143	16.802826028293207	16.046405173430063	16.326687200573	13.475188393629454	11.533407978853424	6.033290960078512	3.8826600645643783
ZNF146	29.061830670093602	23.795587320256228	38.13929675707532	29.649729088574215	23.02029249814016	8.338014178276564	8.22439852494155
ZNF148	6.106600154724459	7.662588149827652	6.58839511086886	6.887749454324432	4.863440567942511	1.4187577644030895	1.3588415631174415
ZNF154	3.2936767961323214	1.1231795456316322	3.6184619938278972	2.851883305421049	2.0247623167756066	0.7426284358131627	0.7184583945844607
ZNF155	5.281901358135151	4.364492506239818	8.34448057441813	4.1446986326139506	3.9558589336546905	1.2711822399306918	2.0114939820431124
ZNF157	0.5434421848210231	0.20334512638738178	0.39579862158959056	0.5152822928800904	0.18626019992096454	0.05077988725035887	0.14313671857022658
ZNF16	5.290081368395355	5.779015186705772	6.536958965335048	5.928629745017481	6.990698244217763	2.3075420998327254	1.7308070812278054
ZNF160	13.414795578943453	10.856287019173017	11.333542243613106	14.525074727788946	10.379172493630854	2.601151362960865	3.489638177911301
ZNF165	1.1199291537523228	1.5325161589942549	1.8254198688615113	1.8786574124987037	0.33334364010864004	0.5972341956925566	1.563674383820616
ZNF169	5.700331446773382	4.729290607244113	7.569318650166485	7.573894463346406	4.147618796093419	1.5718924531484828	1.5113329387305043
ZNF17	4.547484090335337	2.868949071494293	4.341193024818523	4.840556272439694	3.5715182563088064	1.5546352116298672	1.2414114096418594
ZNF174	12.466052862185679	10.872585658451671	13.490305585987594	13.380793000644296	9.505326888059813	5.546060578291274	5.621130507003739
ZNF175	4.271574559232321	5.151285899831932	6.113254876985243	3.9493848029827143	5.9253974992992715	1.1118884670964229	0.8637716562530455
ZNF177	3.025975367181574	5.396487097562263	9.538775270478228	4.090274605036001	6.355250636701078	2.8139228536521945	3.0018703281354417
ZNF18	12.651117186459345	12.206288947838802	16.51771446140467	15.17182178564699	8.763314659996391	4.607925365076145	5.40510347198889
ZNF180	5.2566930893730595	3.5638317391005234	4.540055808573178	5.181522687648987	2.884157015938622	1.7254407598434112	1.8946761898733366
ZNF181	10.049176933395307	7.678148111738238	8.817797156788206	8.341208499065079	8.561070827090761	5.133070251705942	3.9758021080391988
ZNF182	8.736846827239592	6.8996185237573995	10.375235407517472	12.858121613863492	7.425934505683763	3.1266272922502845	2.2060853967589784
ZNF184	5.590555816018279	3.5537306847593166	6.994711236262096	5.586777317356787	4.274860426991698	2.7059222250756894	1.7228896124791477
ZNF185	7.216232612819351	16.029648589813366	12.170297106539545	12.714950575498573	19.090301532862558	10.367312586972803	6.34829408430647
ZNF189	10.478255614051228	7.464551980808373	12.623901298807624	11.632306416901217	11.006014747808758	6.110827502835871	5.094647320846402
ZNF19	1.102266685000024	1.2419396605288369	2.3302408240809447	1.601668610775243	1.0359730878579536	0.32301465093748183	0.5628179963177256
ZNF195	14.392888136791234	15.191279612787394	20.805016156018226	17.71175757429057	10.970516330998851	10.410603672149184	10.252153859559005
ZNF197	5.674086757436241	5.146098644521277	6.039097633392934	6.7113740365315335	6.581767537263483	2.382780015868744	3.7450597153241434
ZNF2	3.7765793049694034	3.8847671827015144	4.609560747897585	5.153296011032353	4.337902128358379	1.3848983270698039	1.322536319502492
ZNF20	1.0462039127105434	2.0614829806408617	0.7598285994509588	2.9497296643266733	2.5733849867170546	0.6646933136524449	1.2341130870778994
ZNF200	7.0508937844636765	5.247937871535946	6.733723669699396	7.800458519657678	5.687857026389282	2.914460400934774	2.4684378904146667
ZNF202	9.974180252266875	9.448993534728645	14.560762639450344	12.465753406224481	10.557812483880076	2.6722592852332765	2.543262280980261
ZNF205	3.3188482156352634	3.395590093274487	3.338681516010932	4.163078581297147	2.3745940886346717	0.5415597135133299	0.6394773683416553
ZNF207	102.02033708121623	85.19756833613937	121.92789182794967	95.37243451154242	73.34536681694355	40.12027398665261	48.35852956814166
ZNF208	1.1280527276421952	0.31173128574677955	2.3892185617165613	0.44947247133537704	1.2739599054607549	0.4027112497136347	7.170891295151261
ZNF211	15.300277305501368	19.41735094654806	19.699257383133297	21.61201410484607	17.786721252484714	4.246374500387875	4.3409000801004956
ZNF212	14.105233959179909	16.673022284005786	14.542614542081123	17.616685414082422	14.974030629840598	3.7038270857485536	3.845667370609169
ZNF213	7.591338718055669	10.306041071540976	7.470786172245154	12.331079848373111	9.709125553904274	0.24500683429829717	1.9790286780537762
ZNF214	0.23372774815327535	0.19992997515155553	0.2986625829909999	0.25620500395171897	0.2171569427435871	0.10395667313936818	0.18776983124822544
ZNF215	2.60236373825219	1.3876865475036997	1.3071991310071622	1.6531464342778768	1.100666327629146	0.34168550131425457	1.1569841164039874
ZNF217	33.89652519982421	14.835419743847279	32.2166747943085	24.888699910417014	16.325207720078673	8.633001402072722	7.735011580271781
ZNF219	7.431110206842931	10.761985271009433	8.817770070075714	8.750514949240735	4.671519560274282	1.565092435026882	2.9149961476441617
ZNF22	22.55695050176777	17.8677215632384	41.913670148694905	21.228579548274148	21.658877539895936	17.73505714485518	18.58399646838063
ZNF221	0.3798295051581986	0.11909136097603135	0.11594474299214563	0.16401535687070212	0.37405868120600694	0.11716742190065332	0.1173506085347078
ZNF222	4.62338793833974	3.990545241441213	5.8182412811692465	6.228786512986169	4.792350567482189	4.3765540880902885	2.777517154551957
ZNF223	1.81934496991029	1.6210311616668212	2.9843494232954373	3.6958901659820027	2.6021133886562087	0.8569698159701018	0.9649444160551388
ZNF224	20.619720251169184	11.561465098001756	24.793534570372653	21.871633467164646	15.642808709492318	4.3762964168522585	5.056150812715076
ZNF225	4.205563752787048	2.688399836757021	5.38828954307823	3.3999744142452313	3.330880387161513	0.8033051462756327	0.9302241372109159
ZNF226	22.04003978353352	26.14223889836049	24.89895100294529	22.985785769693912	22.03466019308874	18.201666852865998	21.98374788093994
ZNF227	14.083698411729952	11.9055901104475	14.343139852813072	12.980980787774135	11.044059402386372	5.249090422307189	5.591259389030802
ZNF229	0.08848969847535493	0.3535673740837155	0.278460807570557	0.0	0.46169186784555527	0.13139437319285507	0.3230406116369118
ZNF23	7.615708117652629	5.425445803774872	10.225617109146091	8.144320403829735	4.10141537123451	1.3129461827561424	0.669353310981001
ZNF230	3.4815320689339107	2.7983257977463545	5.112174893915538	3.822122866757373	2.4102766896907264	1.53202003039141	2.365887750206917
ZNF232	5.125731947528228	5.146789723479197	5.7682206842829755	3.005582935277075	2.560009791683597	1.4880513996215035	2.2794247797451312
ZNF233	1.619825922066077	1.1062245201138237	2.2206669320050336	1.2650404722669593	1.3330911816845097	0.3826255681623545	0.44296499413782087
ZNF234	5.598724537282906	3.8745660948806986	4.784439707336002	5.745682259741576	2.5157886082305096	1.025779466409178	0.8163324433647439
ZNF235	5.003890294092464	3.4347234800482793	7.47194542740152	5.566070113851087	3.676517837347258	2.0626235026168445	0.8267239088483749
ZNF236	3.345329049652216	1.5106528076247119	2.402842616717079	3.515222736959158	1.7834197731297365	0.4237220451594381	0.4681905769038919
ZNF239	2.9326700894515123	1.6777606954013127	4.156252530593106	3.449390387689137	0.9492285826179403	0.9337176113109782	0.655427220658999
ZNF24	21.517051469168294	18.796818938394537	23.33700625305492	19.870839175947978	12.581046529187754	7.426653254364492	6.634115116188842
ZNF248	5.029710091781186	5.87115287578835	5.825692232289282	6.599699878235861	5.9382063675401335	3.1327527771219703	2.3017939125770734
ZNF25	4.184936606425635	3.319052404830452	3.7758315830329483	4.75325148099495	4.191044827232931	1.9865942670863372	1.6054139337459379
ZNF250	7.031942716809404	6.464570442659149	6.754668228780918	5.574498299081595	7.249465676007063	2.5525371642325534	2.350792111263118
ZNF251	14.797929708154273	19.383965449420273	21.47461300087153	28.83008173898439	25.62853448095792	6.568029580650905	4.683366653286305
ZNF253	6.024995923234253	5.359669796693629	8.196060266605434	6.221715623205413	4.858607620901857	2.6658232972510154	4.228893097826603
ZNF254	3.7726504988432596	2.745272304492849	3.7092305498061053	3.520282323264844	3.8901555348233643	3.638243267545297	1.8606945798275851
ZNF256	6.613961007706151	7.081810805655675	6.497246218150486	6.152927213980256	4.417171200861185	2.057086583342816	3.379828145359081
ZNF257	1.5960300207099674	1.973520286051131	0.764782801269329	1.838646764370505	1.1182689414786484	0.0	0.9728296529023235
ZNF26	7.055524836204038	4.01575990944404	5.657519535861312	8.380477140240984	4.060087188752084	1.4584284759976582	1.5578983921608254
ZNF260	3.8351094305155184	2.592516655700975	5.166257094218907	4.360615756617912	3.7668722354017774	2.0610881342506704	2.2444348144194697
ZNF263	30.96464343135557	32.77504543601066	27.769386484957106	41.896145521294855	25.730525453774423	10.578800658241718	9.323911546858474
ZNF264	8.937900323241466	9.160598514419558	12.91756897973869	10.085285280579313	8.894448303468069	2.8030575619694487	3.3613389031072964
ZNF266	62.895356294916546	35.04128345512975	44.04132439760909	74.43588468238958	78.03469722510405	30.728357565460847	24.28477776429253
ZNF267	10.799644444536664	10.690905885149268	13.561769596353425	8.576794439236364	8.066457045250898	6.755493365856205	6.588576821866494
ZNF268	7.013606694232443	3.1805840502537635	7.581607316206613	4.845546728907526	5.224028043702732	1.3227401460199069	1.208263655151376
ZNF273	1.1943773153743402	0.8349788045476592	0.9195658199499448	0.7782287186299524	0.05354829189441013	0.13922472868846536	0.2393059281758776
ZNF274	25.963260996575627	19.233581256834317	26.380373840130858	25.968096156745965	24.519182806116387	8.014690996734275	9.078102259854354
ZNF275	8.399143057589262	6.874868738186104	7.705427275250717	10.75236361052698	6.933347516336794	1.4547734720502659	2.1316365879170744
ZNF276	24.925921862318752	17.93452586250401	14.262234788293497	30.009661595719557	20.0085981265447	2.8198560119703138	4.6646114430150325
ZNF277	13.590098756394084	8.358525337313655	12.933187486921664	10.030470256168998	12.071849597523173	9.991927233020974	11.452318701015024
ZNF28	3.972840709529674	2.5517091370901652	5.081832302444444	5.480968815537942	2.6228610836779085	2.076660444542874	2.374547407867772
ZNF280A	0.031776156944179235	0.0	0.022621783714905197	0.0	0.0	0.011031573050020338	0.011961708836334406
ZNF280B	1.6853194324230034	0.4725092788272809	1.7762017263587246	0.7912018724411651	0.4488417694064071	0.17915751417710912	0.16576192985013782
ZNF280C	1.1757799724786868	1.5842499412257083	2.0368506065208427	1.6536918868268748	1.2844162993686972	0.30607612406226403	0.39157858557830627
ZNF280D	5.283199520966981	4.955172678828699	8.124367773504185	5.0392425025494045	4.4441325036694295	4.487350519115035	4.641577001055944
ZNF281	10.767979397954042	10.369056949700454	10.802317076849686	11.107900395271757	6.835525453788417	5.72870488019703	3.5577461243252486
ZNF282	13.64132147694666	13.540847065816457	15.94495118948026	16.13829921685702	11.492784718634805	2.6170893706087335	4.492716991028262
ZNF283	1.7073368647641112	2.491091243435809	2.853997777208076	3.1465144136221808	1.1215369610936543	0.6233222383634303	0.3842409045422486
ZNF284	0.8671643328990921	0.9335477571200876	2.109184759982256	1.8908646236494766	0.8980568656437258	0.6049376851784356	0.810524163552818
ZNF285	1.2871492633689439	0.7173496722823918	1.528217021086173	1.8738801267507728	1.1085091517518002	0.5252438177869214	0.6188814859798677
ZNF286A	9.636241603750989	7.236856728969936	12.247129749375615	8.338432660912405	7.669339369904623	2.3262584858382422	3.999962676622383
ZNF286B	0.6706326066743822	1.4697500921935935	0.9835580448824321	0.7574961714332833	0.5126561261975313	0.2517491326954384	0.17558830442473417
ZNF287	3.9373572639523253	5.157475080860694	2.889081385439129	4.425149241725697	2.8063293684808444	1.1840636406965976	1.5629618177045232
ZNF292	7.7338142126037415	6.516144638384252	8.15037677166798	7.401969650280051	5.081034562489659	2.277864722305159	2.15305192131237
ZNF296	15.267112197029835	26.236326939376443	16.64638616993493	20.775843513533196	22.670863941815988	3.047634374044957	7.44680456528506
ZNF3	17.52975389514017	14.847194452598206	15.468900112259501	17.71179732953061	10.93745175267973	4.782690650551049	6.759219087355496
ZNF30	3.5310830708061864	2.8437566068314775	3.175039879234694	3.002120705493941	1.6734812247421558	0.6323975143715193	0.9656246940190962
ZNF300	1.2718113921555876	0.8987995516898204	4.056158005469554	1.5504296377476932	1.2050728830528157	2.876308918496192	0.4946087141446007
ZNF302	11.60745193454127	10.994579134738348	14.50004349285829	13.876359309932207	13.925347384711301	9.085775415882527	8.363293372061303
ZNF304	7.609788326364262	6.7313699393876085	5.9399111446933155	8.77398440599084	6.090342259807267	1.5527033609149257	1.6178389095252488
ZNF311	0.12078395572084544	0.08113482837289965	0.21658844068553873	0.1262714203032438	0.22517613841664552	0.02939933064645106	0.05538927345854727
ZNF316	36.90606607871768	22.447715524522994	24.329000258058848	31.414912940718345	27.82147715143237	1.9327312461510822	5.1518282774749835
ZNF317	15.67168893327268	21.269627872147534	19.450294580883057	30.750232405533065	15.977856819645474	11.464949656450033	16.247327640215396
ZNF318	11.339670337354969	30.116471623435526	13.870698464415632	22.300448718384857	29.71133144536077	4.314429135507597	4.556476813291192
ZNF319	10.06678159663039	9.788159267396106	8.991846827752843	13.49172796795334	7.1208103136398115	1.577193598605339	2.003919008358977
ZNF32	55.94405297785026	37.28266899823004	67.06682643973016	50.86767414252059	46.35466170107463	73.50627031177592	76.92138110030473
ZNF320	4.512878135322214	2.5303176066959074	8.158985153450791	7.232460034643857	4.184200032051374	1.573958109849396	2.6811673292293796
ZNF321P	1.6991024618047392	1.9675767294712685	3.78902407512719	2.2825654474262715	3.2189711238895597	3.1770377039709325	2.710806863214584
ZNF322	8.562887381933619	6.303683711286659	8.725959676849023	8.255560906700785	7.112717242113504	4.553767632662394	4.512569692909942
ZNF324	7.466024176655809	6.0171620401440205	6.048631314115934	8.589908954523883	6.552146703738352	1.2350307566882597	1.856767919915968
ZNF324B	5.154228801700263	3.2589965332201887	4.840980763612683	5.360338478449871	3.077918998591012	0.5769763007742768	1.1546776391138707
ZNF326	4.714937250419169	6.4727038036478435	8.139197818766032	8.974792325429625	6.314367965089386	1.6608382705008151	1.878887159769695
ZNF329	5.0381207242127415	5.908280190791926	5.656751143369652	5.837644658393558	5.2603118024653615	2.742906853045043	3.3275291254114148
ZNF330	22.062842723937013	20.31258684047485	19.619277773500848	24.26660240799342	20.79684361177723	6.396454332301248	9.771062866928338
ZNF331	9.554346333436525	7.952857548346511	10.927238331520295	8.396647400668119	6.931162116334537	1.9198622825301688	4.443436487502474
ZNF333	2.727120843187516	4.5714290228743835	2.377017611714294	3.5335807211101766	3.632369965809607	1.1506747082633302	1.143706966242123
ZNF334	1.6713345759921148	0.8593804139933696	1.1491129368592055	1.6733138171659059	0.7153604707196597	0.262210608131318	0.8948447386269109
ZNF335	30.933124656641326	32.9243615098927	27.54297623390742	44.40087939569952	23.859362878593114	6.107816317819511	5.42798476027965
ZNF337	17.22158565057337	17.614478593296933	16.427627985336883	23.922078864958138	15.995715352266117	3.3918919533647225	5.113383108742641
ZNF33A	12.042649701906232	9.04129604963751	13.599472054610835	12.197835393095911	7.928432702059849	3.621361051220198	4.267024044695251
ZNF33B	7.857892298209787	4.886304155857655	13.227038599631113	6.570068102477172	7.07044340641418	2.841774287514585	1.8421244388114624
ZNF34	6.123656298453139	9.38664014388205	10.160941618382367	6.459528147426732	3.9780624341356035	3.124032060432862	2.7020098931589653
ZNF341	2.065364407295	1.2280223294666257	3.593943606925083	1.7339077663106144	0.8670936669796059	0.2255191043670981	0.0
ZNF343	5.160371657587902	4.2940218804544745	9.35156468519298	5.028650247706581	4.260108881107072	1.4231411877932043	1.0234626304223564
ZNF345	5.791887369216092	3.5149774525270736	8.778440023192585	8.647643290537426	5.9908042754843365	1.3808936479589686	1.49856971672296
ZNF346	11.718970169574424	15.31846728292848	13.936861619181476	16.763110324592137	8.735941175042054	5.008118573594256	5.936800265458519
ZNF347	3.139561098815795	2.149060863593983	3.724248938944455	5.266983584777347	3.4402582625705707	0.7229045367294507	1.447845524555711
ZNF35	4.31276837416341	2.8209926324826373	3.6019362922949476	4.143713185430049	3.953315433142425	1.984923806695189	2.611876212490281
ZNF350	7.854530697821238	8.454927798984263	15.295332809330276	11.319092188094274	11.73096103344055	1.6714926981308569	3.30526427959959
ZNF354A	11.346379152856393	6.908388843062731	13.613543110540302	9.829283026155354	7.269320516489428	5.011622160931495	4.178359046999706
ZNF354B	7.078151969073426	2.7174223775721664	9.81960693729291	6.289938023332232	3.454866310249641	1.3501903357134388	1.2216030610894189
ZNF354C	1.2150002423549302	1.0194316640010546	1.2540474224334202	2.4802603168241864	0.7165182350457351	0.3508198540149119	0.6705160555860634
ZNF358	18.90984430367452	20.211153657040704	33.736767064758205	23.15462966288763	16.94290529969713	5.847851064271381	18.464592160176974
ZNF362	14.371647070520732	15.960551795691355	20.360730915612475	23.32316520784118	12.784723948402833	3.965636009445406	6.775046838499827
ZNF365	0.8034367740607384	0.5771550080196546	0.24099455105988832	0.5254628541530868	0.3605602657608362	0.2534454992416324	0.0
ZNF366	1.0172685242254378	0.6652536980669677	0.4190468802641796	1.5765873678046094	0.5950756372817432	0.03553244663056465	0.2518334837856513
ZNF367	2.02672331775911	2.088015971956993	3.8797575446902552	2.0312968312824657	2.30602630003425	0.5489567549665697	0.5093820942086769
ZNF37A	8.769673610007573	4.6157552157938335	9.070947045510682	8.276841155931448	5.405315721974809	1.0817615552147402	1.4234621553518556
ZNF382	4.531066479570528	3.20645094136949	4.56483434398177	4.179395694333626	3.6860032713290316	0.8196149014554512	0.5421097858251369
ZNF383	6.126823646987565	4.807850187338125	7.249637901047464	6.391450769531585	5.0579554075726465	3.1566904814786767	2.61056019194462
ZNF384	47.39499672623974	39.210381018415774	31.83176418906649	54.17415990472434	34.52998125266104	4.527678732632183	3.094768686075069
ZNF385A	20.871011101656492	25.003424038233078	35.44912587291542	27.479809307597474	16.01097593238635	3.044365981228043	11.798251612515992
ZNF385B	0.9882900980559834	0.055802683059802405	0.4760039210788076	1.6054904393735887	0.2964461760231414	0.38510032429738805	1.4349114598734576
ZNF385C	0.7479161922064366	0.2351972053454976	4.28699854798669	0.31411677367729873	0.3245151936767321	0.018202433841892907	0.0
ZNF385D	0.3851493004941726	0.35602639399021063	0.45024572061045864	0.32464282545178613	0.344389771982482	0.08768631014521944	0.3054780836443265
ZNF391	1.7331697425333683	0.5128499722143078	2.000965624567896	0.5743584365322354	1.3766737055665872	0.5763748747865913	0.46329910741946034
ZNF394	29.926169424304575	21.886345703544183	25.764908990924617	24.062637791045972	19.704790729289524	9.318731301466647	15.00262184958078
ZNF395	27.388294843128442	40.75502020105738	51.9004554334106	43.13618359762976	52.40242806599254	12.134260661137965	9.99085734930036
ZNF396	3.715733020645981	1.2225801520584412	2.5669894978713943	2.4248563331953776	1.6789072933755769	0.9306620521560514	0.9473851045068276
ZNF397	11.156786901617863	11.138766237077258	14.658423570819496	13.859059424879211	7.996292748707409	2.685123151041926	3.6641082458353056
ZNF398	5.662213560458986	5.144058712657537	4.743614558130744	5.974756842509417	5.407637735911784	1.9243314418538007	2.0004675162341505
ZNF404	1.8238554880052744	2.4888417675506918	6.4921516706715385	5.016459791551506	3.4755487294697156	3.799133003196049	3.8511786241633263
ZNF407	2.889686413177214	2.1758009010557404	2.6317345036654363	3.3483701538843125	2.1200145147190512	0.17582354495699093	0.19713834374331918
ZNF408	11.159896585281102	13.276154110971765	11.142673548684915	13.900718820903315	8.689055103462877	2.6476762441877986	4.627201474501345
ZNF41	6.3911959844725095	5.396474608183504	8.99520249249724	8.788060010359265	4.934337419702549	1.6521491653575993	1.3070219242560936
ZNF410	34.69744440999653	41.600870315959156	47.59124375222856	37.54059836207275	37.32829932059818	25.695689550038285	20.315711137981964
ZNF414	18.757365726115584	40.00603354467328	26.22326949762964	32.57709012965378	26.536051403381908	3.082503409925093	8.225480982149154
ZNF415	2.3014101949583234	1.7344139051545069	0.9316925270977656	2.1545071120414647	2.8504885222628644	0.8996228635979988	1.1358396672572368
ZNF416	5.292735040324752	5.433296072178391	4.10835255663816	6.383245045588478	6.221756687915058	2.4123195207464643	2.817741264386629
ZNF417	26.643735590301237	26.107769600698273	22.503160755672226	29.449608264757305	22.900232957857757	10.802550010737914	14.754366911477439
ZNF418	3.8706461809372037	4.249368188269824	7.8087315056316715	5.6022075420075845	2.90683154547621	0.7040646198304303	1.215803812063339
ZNF419	10.80653089597055	10.987050814765018	12.456073731726722	11.126436489250985	10.523463031809335	4.803579863174372	4.146241629806987
ZNF420	3.985129234225493	1.920006073492344	2.9838890895287458	4.579564370441251	3.600033771724295	3.705219715371358	2.519646157445157
ZNF423	2.340570145677489	2.1016516376440513	1.1900050618206044	3.287567835126689	1.2984656613587409	0.2946651926783044	0.30959538092506067
ZNF425	2.3736815960046984	2.0797868590644897	2.4161151058378505	2.281248983478639	2.780900002736301	0.220647217874675	0.6818144346455763
ZNF426	2.749374842146515	2.701767496383024	3.402363640189092	3.660634979867843	3.3541653451758826	1.2681584262430396	1.4135185178786855
ZNF428	44.4129212035542	75.89712208464476	65.04165259216938	65.02149195724888	60.697331525026314	11.248218485268433	20.08941609802274
ZNF429	2.70862870352027	1.9704437357505107	3.7805359695754897	2.9971505260980686	3.2139986022406735	1.1556593259223913	0.8643587810424516
ZNF43	4.2548362757410025	2.7012398599646934	6.288135050836776	6.142975591325852	4.581483321834303	2.144166022109978	2.414085425396914
ZNF430	6.07053429394813	5.069336147259609	5.585191697954622	7.19356450891836	7.219544545597547	3.1221168869910683	1.7151946406817111
ZNF431	6.053050586296511	4.112789893011786	6.672121121599313	4.169044908546444	3.5334129784165036	1.7185999592237051	1.4969071861614713
ZNF432	3.2025536415155633	2.1809258482434815	5.389113372105816	3.6857991530272614	2.589739183237356	1.8411792881385693	1.6569468142293156
ZNF433	3.8716560194131002	2.7196628333504043	3.5011347057334055	3.131156700087214	4.196981541554253	1.4672560330875677	2.4199945283658906
ZNF436	3.733678047267091	5.06786240056621	4.472536914726164	5.159422144333045	3.5011218993560727	1.4569896184863764	1.675829321468206
ZNF438	3.753461476757675	3.3656974590725612	5.509569311505549	4.576567376201249	3.7585115753841283	1.5532051478447393	2.3268908375721824
ZNF439	10.218524595466642	7.9576909379256975	12.912826699867791	11.147830788378554	9.480481197949707	4.245701357450394	4.395357697041223
ZNF44	9.82582682268816	7.782187412206493	6.432967905606194	6.727440528623975	5.615720919275662	2.028504076858137	3.8833034798971964
ZNF440	4.625174283532266	2.120676530033351	5.165443089387559	5.146726363139675	3.328728930208701	1.2179832090427158	1.6226132509543483
ZNF441	3.4618050571471137	2.8788018036252843	2.641459712286793	2.5862955038789326	4.215688909575593	1.4277002539876595	2.626845296722835
ZNF442	1.4922768528431436	0.917244954715176	1.3811740254485052	1.008878834186456	1.9129433177570965	0.6212784906693116	0.5498944469340603
ZNF443	2.4866780207846	2.4887723821131496	1.9018380810457165	3.040172849503259	3.0123302114774333	1.2911136431453887	1.4780303695547583
ZNF444	17.42412436862336	27.41126940912328	37.93766776035071	26.857117636418913	15.843457782662092	4.6205017837887725	13.507874629458705
ZNF445	3.1468212467441745	3.272208908236971	4.278868323869464	3.8241095305328905	2.792259120095272	0.5286256106266145	0.8680860214090786
ZNF446	7.300612776914875	11.16712753467263	8.70658023806392	12.418225537757868	8.576662297721624	2.102510292804695	3.3482506965186802
ZNF449	2.2791491816865865	1.2777189552518404	1.6503260261821837	2.8209696343684123	1.3983259568372035	1.08644366405973	0.7911902407310072
ZNF45	8.09165568044053	6.153503036778769	8.588577606650734	9.423229225392287	6.5360335906322735	2.2033080593624916	2.6625119524399943
ZNF451	10.785876604925877	6.311540860159857	10.215790246338145	10.71078461032256	7.478614756302521	4.319726689323997	4.905708052314838
ZNF454	0.14537529214479816	0.05976889344058889	0.11687621714139551	0.21018649308068826	0.025182924921115513	0.01421571293334889	0.0239965299252054
ZNF460	0.5587922922387527	0.3738053021933949	0.5123711307214973	0.6749795072042755	1.067422898590313	0.24090291146493215	0.19295449199917458
ZNF461	3.9574346249930823	1.8206167075064164	2.59548275457307	2.280273622039513	2.4188011736424815	1.1150224630445806	1.1200673379219404
ZNF462	0.37674895463175817	0.4416258205772543	0.597863251244652	0.5030352217353531	0.35828872425794733	0.05053310679307321	0.1209169029782382
ZNF467	10.15517762477812	20.02498420186249	14.083195829095347	20.402783537658312	13.960886745563357	2.0700130132110592	5.796168662140182
ZNF468	4.426909657605398	3.86528218456668	8.714406052443362	4.5504529554287165	4.540469154023516	3.413356060180094	3.25941757775512
ZNF469	1.4934910837517301	1.1445631244547458	0.8208172219730432	0.9577217431185552	0.821210469977165	0.04134327425397788	0.20786889813301457
ZNF470	1.418359208036041	1.6897596717634453	3.4040138244661566	1.2425741350113442	1.0554265315048603	3.092906422723061	2.0534275083000373
ZNF471	1.6417153665223565	1.2236343943964578	2.757681357267255	1.496525240046091	0.5143197427401138	0.4404100811810585	0.15591218780789085
ZNF473	4.3452618258467375	3.647314909842531	6.2118126186612965	12.459170394514848	4.409305678241637	1.4285646147045368	1.5261714662528818
ZNF474	0.12286189971768002	0.0	0.09989467290289333	0.12787961829360261	0.1367247485054972	0.0	0.013195462634215893
ZNF479	0.34066577498492223	0.029368357835855674	0.19028485698018716	0.17384082426338354	0.0	0.1455413815200206	0.04445979581538673
ZNF48	9.019559610619053	11.520470793793086	8.326894701765184	11.572243277284059	8.165185073892715	3.032742853408628	4.936424241537018
ZNF480	34.67982230665408	29.13322224477871	37.08552076779179	22.43787910662068	20.08225982440781	17.464685402727998	19.51918753780703
ZNF483	0.7213561744761234	0.3676111254131289	0.23009193876362044	0.44230935867914245	0.2120111512022551	0.2013610007315676	0.5476142353625622
ZNF484	1.7478548449084284	1.55324797264836	3.053270370291618	2.028106342185851	1.7538902975299928	1.0772549414418089	0.9620916774028627
ZNF485	3.279513741184865	2.8208871666175717	2.316058474042652	2.920423909667829	1.6838478115536888	1.9935574152003595	1.7586404110747518
ZNF486	4.041111978925449	5.436834729493042	6.177131800940281	6.437396065295366	4.366753750709244	1.744640511138973	2.5887551739545875
ZNF487	3.284447181883891	3.5311165052993845	3.9269950871272776	4.831355104634584	1.4851172548170881	1.8246958597636929	1.9398573351718729
ZNF488	0.058464725143429375	0.014916758904569338	0.013908507585375096	0.09652116546443512	0.0	0.006776753560181037	0.0
ZNF490	0.9534562964786595	0.7602681734449857	1.0532955860873967	0.957228391988656	0.7830910936395852	0.306030359611265	0.2229222270097253
ZNF491	1.0192181594556433	0.6236307617941614	1.2181624404804734	1.0192514437075335	1.1612847078606259	0.30283553749405767	0.2877059919363487
ZNF492	0.06425385627244884	0.09448561957307122	0.05987763401123658	0.14564737604157707	0.1801316057594342	0.010699438995137367	0.21758008419874364
ZNF493	6.0245943845928425	5.347190131897289	10.439241449480242	6.097103510669318	6.832984913949657	2.434822886107306	1.9189609626892543
ZNF496	7.861170596769297	6.472329122285113	11.716827646105642	9.578183367951356	4.997419503246031	2.2164384017212626	2.8042136420264208
ZNF497	2.610800952782905	1.5036129611316822	3.3290678382614045	1.9980554830124762	3.016967190128751	0.254805340662835	0.4223216073682936
ZNF500	5.232033621409432	3.51471240015566	2.7861406503190707	4.587054595524824	2.7199298662951814	0.3324063244015756	1.536476873295773
ZNF501	1.9179139252114408	1.5437219071573178	1.6189226574381776	1.4918014576457632	1.7085370089212342	0.6747278936550314	0.6279847655317492
ZNF502	1.009853946959102	0.6937859622064737	0.7928785990602494	2.3118303705829955	2.943402912522471	0.9391919665254127	0.9314847359475462
ZNF503	1.2070846839394118	1.0044194307344272	0.9252399950070749	2.581621000877713	1.0508417171010649	0.2868828608914007	0.854793570609061
ZNF506	15.333934531052524	16.116669030161283	11.882901484939103	14.543096908034606	11.153075790858175	5.067837127069987	9.416635449809055
ZNF507	4.034666734079152	2.91914249701231	3.6970134600528723	4.035137997346932	4.1105004093704425	1.1884332652357914	1.3859410958013214
ZNF510	7.599756045238124	4.452492668965823	6.350753557985814	6.547252517755326	4.330481270702837	2.491610197531711	3.2876131756800744
ZNF511	15.984125644121516	14.554247747586343	16.010590854932165	12.813840553806774	7.068362687368106	6.379796187996988	8.371946720543008
ZNF512	20.350856101510914	21.375663332398705	22.046310368274977	23.91486717689421	19.928750171878846	6.025857399751968	2.2520906445642797
ZNF512B	12.211632106244705	12.60468625311852	13.2839707992638	13.06770549029221	9.180583299569607	1.1614978966511562	2.977481020880618
ZNF513	33.97508725774425	28.048828603649685	41.589118001697244	44.15279282075533	27.365199298049514	7.894111748117128	9.696456204898222
ZNF514	11.559893886875596	13.30707920048433	21.14334042268829	19.857528106257135	22.30149877402686	10.547227010411621	8.468673859520806
ZNF516	3.2326026652447	1.2328478091059347	5.66528458056972	4.303300999488216	2.461096509470849	0.2757039378951007	1.091732938055622
ZNF517	3.986029228154079	3.6227635666226066	2.9613102796551094	4.524488062432916	5.1446517001901695	0.5740001052875381	0.7426237878340529
ZNF518A	2.9967983488215966	2.7284144185876005	4.180918280439527	4.395942045865073	2.5824902138266226	1.2941480000356758	0.7752249247392693
ZNF518B	4.732841489692367	3.632222189468356	2.5662204036514327	3.5041933034470976	2.7270439417815133	1.158686383672392	1.6618130469971364
ZNF519	0.7003806479051322	0.8571391255898824	0.8391477564392926	0.6795353172527823	0.8676761259182095	0.4548921548051583	0.26402900337882884
ZNF521	1.7711441698999346	5.261790674141241	1.3557082051290155	4.431586539232193	1.7486795121559382	0.546623926559318	0.5871223152180765
ZNF524	29.52352797739712	43.34660931222928	43.65872809230994	37.39933699335018	35.76743140128137	10.486860223762884	19.45419680706232
ZNF525	7.294822799944868	7.462412133914578	8.171474513785547	6.329305223306347	5.83639810282024	4.3113159942459705	3.294417068704207
ZNF526	5.654611361392258	7.242109206591886	5.673828403348669	7.3606765832290915	5.321669646151572	1.3214919698591423	1.764293909943599
ZNF527	2.269346153584922	1.4531746050191408	2.7625710000817616	1.7007095023152745	1.3630926732320985	1.0511827917915486	1.180456079166889
ZNF528	9.791343229718773	5.482067096226795	3.700879983001771	6.333531987767089	6.125204895286063	4.024488050695768	4.260241305977691
ZNF529	4.691872708404934	2.5984249644785673	5.109495695255126	6.159440542559662	4.824803778663298	1.6565966589791126	2.163338357519514
ZNF530	2.129138941906466	5.383963026085894	4.956396824501431	4.288304574347858	3.4841741582896457	0.8381150938772615	1.524004492076239
ZNF532	15.165131591044851	9.644864878096602	21.95689432342778	17.90128802376653	17.688627054287824	2.7571517625395354	3.2622464404941303
ZNF534	0.0	0.19946634165789856	0.0	0.17856038271521602	0.0	0.0	0.0
ZNF536	0.021549910881814682	0.0	0.03206505376336066	0.0	0.020697786525422757	0.0	0.0
ZNF540	4.582111142252556	2.940979481915586	3.249298171702616	4.796006287662119	3.8416007626189606	2.1441618511726714	2.1985152477412546
ZNF541	0.4562035328318097	0.15920784662258547	0.03716019341019172	0.5165059113879984	0.10317444210376636	0.06339952150785466	0.10820947390790914
ZNF543	2.0298878533729896	2.0279143059579523	2.3892585602298246	1.9845095617853312	2.0029238250428927	0.9959364099830592	1.0518279984604502
ZNF544	20.38558771843298	19.719251148420373	30.43235795906022	17.40389978469443	22.450407023151563	11.541962538028594	14.7188790470353
ZNF546	2.541231801847354	1.3641690473031516	2.44497298269465	2.756431925312133	1.2355778750876811	0.4217679610314664	0.6621959802149089
ZNF547	3.5726327201863013	4.31939335954615	3.4643694757973194	5.630980938357765	4.118969345447809	1.5170771840543402	1.3867413718785802
ZNF548	31.11036115438303	11.579395544000537	19.868594822232964	21.767898924056897	23.760026643022083	2.707066915647513	2.1199782145176607
ZNF549	5.690178210063781	4.7232651949797315	4.69597141673465	6.955918126671181	5.904239962473394	1.8417851167823	1.6591691298038818
ZNF550	6.99142990994242	6.079729664166417	6.235284025400386	7.356653976278942	5.9016444386980575	1.9431597480103688	0.8551193473941727
ZNF551	4.4697149947171	3.6150118255403942	4.093930636557262	4.636602919354906	4.03987847729329	1.7679780639610594	1.5544914354182549
ZNF552	6.431349018801698	7.83089598936111	4.7679518991314085	4.973600794154793	6.378094347581985	1.875960155038424	2.144209173746685
ZNF554	2.8441200539039064	2.90904275272367	2.542990389912719	2.410382128887297	1.4603733554818707	0.6948306528773931	0.5923329549420084
ZNF555	2.6155801047899985	2.334227421657938	2.9707962428535124	2.3597989376759205	2.39152350172224	1.6265274450634997	2.320263972692515
ZNF556	0.09721453405841007	0.1354503655853525	0.15327851319922958	0.1030428011425506	0.0938375599444381	0.007605773693543316	0.018557522657817405
ZNF557	3.4989116985253412	3.280710012044638	2.781267848983836	3.4721279024381353	3.274902475988995	1.0969344982598703	1.60208120264046
ZNF558	5.05117267554466	6.115100972516671	10.67009462310683	7.679559350916419	7.877509117722495	4.159038548976379	4.074675728732337
ZNF559	20.802349961473098	14.682044661336032	20.798153253215997	13.715177659308567	16.31295574818036	9.97530469607801	13.690798553392733
ZNF559-ZNF177	0.4957125490020673	0.27850912193895594	0.4466337846898476	2.410275122192089	1.1211887294953335	0.60691339561634	0.06408669959774316
ZNF560	0.012602967019018863	0.0	0.08984143254443766	0.0	0.0	0.0	0.0
ZNF561	9.501987938407446	7.173939401915435	13.136220501634705	7.430956046273009	9.718454495143488	4.972611152587527	5.1725706317606335
ZNF562	6.018784994669411	3.173657995878303	6.997259913458173	5.566223583979739	3.206829542817765	2.215611281681562	2.0153839002643688
ZNF563	4.576091492284819	3.594470960610405	3.3997697716903073	3.8448547495750445	3.5180005580406464	2.5392840109419885	2.8337443117438887
ZNF564	6.672472567976667	5.395997236373214	5.047632731529363	5.737320249704156	6.782043001633442	4.117336127476193	5.585850319437043
ZNF565	2.0163661443099477	2.8349196775061034	1.9630609282135847	1.7281834713100865	2.0381613099846896	1.037214670331073	0.7797613482596057
ZNF566	3.0668349739593745	3.7126648903372637	2.8515365353585365	3.2173534090434144	2.427767502869189	1.5599638041713861	1.6246049722163445
ZNF567	5.65340630623049	2.9163074080343363	7.604968132100989	4.995531253144666	3.452860383455757	2.6801012266658484	4.146528619626311
ZNF568	3.9799829960871875	4.760176843234724	6.773439466400607	4.939566793888605	3.513187771776736	1.5227763291310974	2.1616817660732583
ZNF569	3.65992538024999	2.972637281648585	6.129753912842682	3.941256236498785	2.5845044305063305	1.6066839791103424	1.8242657508052362
ZNF57	3.5438874851300826	2.92649735339178	3.9178608301542814	3.0424960214824965	2.2026662271969597	2.085654028109445	1.6774573371084465
ZNF570	2.490475463521256	1.0505447880493461	1.4508934390455845	1.6611522246588795	1.2292194762681499	0.7026071337661313	0.5431671300255274
ZNF571	4.9639327577411985	5.044719366841693	4.4309529165341655	5.602258088591242	3.3435675438618224	2.4022783367598097	1.9341283530822415
ZNF572	1.5983014540505982	1.4769106693479475	2.065888123694235	1.7879692383094037	2.6627592608559776	1.0206005525872688	0.9811627177599691
ZNF573	0.09789948021128114	0.0	0.9308482076037339	0.14522878274571505	0.5072190607767948	0.4776010546877001	0.6519855015763896
ZNF574	13.07843350277362	18.343862198324892	14.131460336869083	17.01285226495153	14.046520702170518	2.2101108581089624	3.8187531545992295
ZNF575	3.4804533139046443	3.638390554865855	4.548677242502429	4.826123040432015	4.423924356148448	0.9213544896978156	1.190613486474887
ZNF576	10.790349992469658	13.95959095680105	10.387748626614517	11.272418965206509	9.16462385951704	4.717085630083147	6.704199333860281
ZNF577	3.8532342027594995	3.154886459605642	5.774362992115159	7.266200231231117	10.625437086491525	2.6242981405863457	3.5440762361606133
ZNF578	0.4570756788469952	0.07526793493701223	1.2122075741021883	0.29227048418551704	0.31391457267361567	0.018914621386932673	0.03713347801551303
ZNF579	7.158024847967766	11.976176307356397	14.208566607688848	11.02285823223755	10.585169107093865	1.537230226243116	2.2423564965808658
ZNF580	46.76125697898211	96.40443082932921	83.1283529452555	71.40919355009632	50.26000576432048	13.481312829965933	31.78322234239718
ZNF581	43.57691418507922	103.39785985235247	74.9545486935044	53.390949742835765	91.69975629343855	27.098880912977027	44.16632620273017
ZNF582	3.323275752574151	5.535721467369417	4.011104241511109	5.2994333650993575	2.9034126724967497	1.2260956821033444	1.6289941815564464
ZNF583	2.4196165885155154	2.00448978224371	2.19820320557307	2.4082677610689456	2.0482728841180684	0.8496326738109541	0.7287769952343455
ZNF584	4.778329087190397	6.159801846798846	5.8599422855384695	4.818490365501413	3.950726958589729	2.0533702782029595	2.1728295897346013
ZNF585A	13.301222646097713	15.884832855410323	17.24851410476753	9.3881859406943	21.125348665467097	41.50364806785574	48.524715499572785
ZNF585B	4.6801130127717006	4.153223007801621	6.271424436455582	7.033728608285253	4.3310412609492035	1.577804177483224	1.524243127499492
ZNF586	17.60196423782207	13.714627057267114	20.626826288066553	19.386798614120302	13.52281844409915	6.2900723749776715	6.5105520692482335
ZNF587	5.507850326134441	2.6808062944724043	4.65928085068999	5.2987730211512964	2.9161255225711344	0.7479559972062921	0.8575739392651713
ZNF587B	5.668892840294686	2.8184364729635827	3.501068462581613	5.55236466816911	3.7242058284937416	1.11239245535426	1.2773116284968613
ZNF589	12.948847104819242	11.647437818242775	18.080017092729538	29.609280557785358	12.526059772921819	2.461742694778601	2.6347754400804604
ZNF592	12.595203358312753	14.702010975376176	16.564745695720656	19.550503369978316	8.993919884113746	2.76944444165597	3.9712992097649513
ZNF593	11.143536498741446	14.772351156538942	12.491051640307653	12.407409413644816	10.881509685761886	6.0845992587418225	9.112743815448194
ZNF594	4.5898030734846955	6.671917721083961	8.03195408569269	6.607157963295337	6.154821499277613	0.6759934255493649	0.897265480153701
ZNF595	3.2728762332192716	3.6314880915391585	7.375383402554689	4.598463480410025	2.2886271768066115	3.5755777151439707	3.9652015736777573
ZNF596	2.4970858268035836	3.9442540529305674	5.0607672608657905	2.6126956043680116	4.153636012537266	1.8482487951539004	1.3192369899337062
ZNF597	1.6972459342445965	1.294310401076928	1.4625280943074217	1.3273800385264	1.2018910499449138	0.250893464907064	0.32663857568560184
ZNF598	15.815364475983948	20.743886720237093	17.08568071865055	21.956788270174478	14.023346291108002	2.0662939293602363	4.338129730842485
ZNF599	5.517007788970875	5.2514923487303555	9.163771665416343	4.824768560947927	5.976419772753561	1.6330586694475877	4.130311555015428
ZNF600	9.922408449623795	4.924451027419018	8.298498564260626	7.939361751003114	7.786937885579629	3.29111283929649	5.920057807046419
ZNF605	3.596493318714961	1.9060027044875807	4.890299632196063	2.082198226613805	1.8324877200998477	0.5892607538754686	0.7288499837774869
ZNF606	12.548363730554449	8.29621693685902	14.480830171925295	12.557224418868202	8.787453792423047	2.459988120485111	2.6997435320058645
ZNF607	4.000281030744751	2.6680907191884224	3.9004992298669388	4.404789809979426	4.626870066053705	1.0743408784500983	1.8752686599614092
ZNF608	10.543986534902213	22.031891372750174	22.06678974741206	22.162167204527265	16.116183888445978	2.8987024839324453	2.2114099728358476
ZNF609	6.771530690160709	7.118820165415421	9.206997286800105	8.452354241404024	4.632775058873158	0.8630063208459218	1.3355542591546596
ZNF610	1.1936133261541357	1.3553623831942954	2.3183802123055783	1.206634246846133	1.039447353628903	1.0915274573391835	0.8533964919564141
ZNF611	1.4655763859899853	1.483729037979454	2.944077235992853	2.0341790890015146	1.7485737740132588	0.42371140357713655	0.4689119493598759
ZNF613	3.7126739695525615	3.8230293672918645	4.885261222981346	4.423860937434697	4.441038458869135	2.2009537969718607	2.4494670546676356
ZNF614	4.574230745343858	4.722442264558699	5.414977814239224	4.534985982426011	3.3473811733090137	2.597729269945621	2.786544229116423
ZNF615	3.9450456790337816	2.6067109738095864	4.9758122431856595	3.049098503227862	2.5355738132275234	0.6936002263720535	0.9189678313421032
ZNF616	5.078995272661896	4.04571568439413	5.927344594245241	4.994830500089332	5.2901187354681385	1.10089225432601	1.2185684696262649
ZNF618	0.88021098187578	0.7733506589226895	0.5745744326741562	0.988786919178207	0.6575148317206345	0.0867769299530905	0.21936273658292826
ZNF619	1.7960838047499132	2.1153455244592783	2.2078098660395695	1.873388740742512	2.1897662907537603	0.5328626369711287	0.9002048871853741
ZNF620	0.8814820984765606	2.1501926788511714	1.5650225302268446	2.65270442211853	1.5498900239180835	0.5829873165887807	0.3204998680792168
ZNF621	9.613125022706658	5.456387545792428	9.827524116697385	9.45360363902038	7.697782137342481	3.1575487676888043	2.7708082703433026
ZNF622	36.29412927860957	34.846199358936154	26.639992253754674	30.603492434814093	31.22396773748123	17.471477078974992	21.092328164544895
ZNF623	9.112918833132879	5.1210296859372875	6.621360341699163	8.4359446238955	7.848729961380343	1.7646888164576144	1.41740286917716
ZNF624	1.847070521268702	2.1142964002804714	1.7012279938168753	0.9755842641654286	1.1321150245843286	0.6273437286687966	0.0
ZNF625	4.568883383386535	3.0605278153832707	2.8354115206865362	5.383872911481608	3.3689954997618363	3.0741369731262607	3.9552653587682958
ZNF626	3.034069405946708	3.15449096261165	4.836884073780436	5.641765946050245	5.8633039987385525	4.535583817421197	5.91988795404687
ZNF627	6.049503493488415	5.75904835083107	7.449649356506262	6.7865054084134675	9.730644010929218	4.543008085826299	4.522241435688969
ZNF628	4.271805218717065	7.766325901184345	4.794954404226439	4.1484538636243595	3.573389119996948	0.5559893491867407	1.4373967816221231
ZNF629	2.265877822552108	2.3289499652784786	2.5651397420649897	2.6282533922633626	2.3118207610427364	0.3907855435645271	0.9723657426704915
ZNF630	1.3690695264824555	0.9301520605465334	2.0039886700967253	2.362778234073084	2.912792368138953	1.340194566282487	0.7962270721668183
ZNF638	12.099826953315898	10.791217355845959	13.316700810766983	14.371430009263358	12.922613792425954	7.900757789136501	9.043315133861684
ZNF639	16.154315775896272	13.67186064898361	19.711222426114695	15.05925637421884	15.297164175880269	10.91353088987909	10.064192278748283
ZNF641	11.466453363925698	10.501574785369852	12.730158121195798	14.956631321582448	11.803551108478255	2.2459861326142274	2.66471892804956
ZNF644	6.664241991118066	6.604311742472982	9.667468030857572	6.291655762386895	7.649860112004417	5.885608474236079	7.069351118445557
ZNF645	0.0	0.0	0.0	0.0	0.0	0.0	0.0
ZNF646	11.275738279192948	12.040398080636692	11.492734922949058	16.187668726867482	10.065685103849106	1.19173295166844	1.3359835307558483
ZNF648	0.017919991628255527	0.0	0.0	0.0395364395104858	0.0	0.0	0.0
ZNF649	4.374658252009277	2.9737385673132533	5.761047617570886	3.847403198500409	4.6061030561619765	1.9535010077643329	2.462298316842515
ZNF652	0.8194273834867178	0.806782505522766	1.0274023730935724	0.9663999921542996	0.5332240660419609	0.10262869304481037	0.12243580693195222
ZNF653	6.574709514411851	9.840674329654284	11.616664351608406	12.01395565124256	8.325779054188502	3.0016370457130463	4.582033937236277
ZNF654	3.7068666950860223	2.6458610127086573	2.8157830572895515	2.6247615948407654	2.9261746123950494	1.1051848439703447	0.8213945081050944
ZNF655	37.67278383185136	20.935520972476098	22.029073394934247	26.09126428001388	19.630795686898082	10.18140441076555	14.661618138929759
ZNF658	2.4240401873656388	2.124844374495635	2.920578179622813	2.823373624255244	2.988416428600074	0.8378242868595214	1.0904359687568164
ZNF66	2.004070024728653	10.402504453625749	3.5290494576221834	2.3511297057846243	2.9803910296110954	0.8835158623150114	1.7174748522532095
ZNF660	1.2921108332734264	1.163217718510975	1.4006665340382685	1.6584460816563662	1.107420187838673	0.5709213742586876	4.177812251473122
ZNF662	0.7886796302940362	0.6561211867776653	0.7346337464641661	2.567141164638307	1.397856619593961	0.3579100998574043	0.6393610815102098
ZNF664	23.389394393787537	12.448876521030703	22.98261521516198	23.31639703436924	13.39397698225425	4.865156105782555	5.603419527736966
ZNF665	0.7220710782328059	0.6900298501045314	0.8280604492537051	0.744094990841236	0.6682775848444265	0.2643563236566373	0.2971289365653107
ZNF667	0.7364752848586429	0.7099405842449369	1.843201804402284	1.033638775474898	0.9010381639383205	0.13325101959097818	0.23954523162986563
ZNF668	7.734864838427546	11.730472689672828	9.383508126494196	9.661199443690762	8.281634002339905	1.6619844672444435	3.0919419016538985
ZNF669	5.277866504904439	4.244658304769461	2.6254041687167753	3.5850791011621554	4.004130459451154	2.575206092632575	2.821660378025142
ZNF670	2.17772089265076	2.2583433440355507	1.2197736086638975	1.8118345473065878	2.016119969821343	1.567252864692143	1.3498674361741023
ZNF671	15.653881739758308	14.113088197149372	16.137167202750003	20.461534437276327	16.355456921309763	6.806773302145833	8.235643708961144
ZNF672	34.73373671087682	42.6844682448905	51.617911549536885	42.00663978997759	24.36040188588313	11.707162705666597	15.889111004322508
ZNF674	0.7577919483688103	0.4021663222470133	1.0360358767496307	1.0147979940108915	0.6779124623461286	0.41375234640383773	0.38334659129650217
ZNF675	5.384837091291404	6.737183745199267	6.861235495770287	6.711032037501719	7.741330542986995	5.639617250976283	4.918638332231856
ZNF676	2.163766978345875	1.1542805966137912	2.8134206187850572	1.770184021574317	1.0603382888546085	0.2350809781416443	0.4599601908442248
ZNF677	1.709479747635804	2.640158084826189	2.4874568751333244	3.54267319264068	1.2135292661889032	0.8529978092014994	1.7006388695383707
ZNF678	3.388448308696816	2.2243125623386106	3.5048521815907705	2.437288680800937	2.0767977642411393	1.3164208052509765	1.3613407403183637
ZNF679	0.0	0.0	0.134751342200792	0.0	0.0	0.0	0.0
ZNF680	3.6355985401408857	2.3426914736419584	2.752341485573619	2.8785941477210826	2.60093757832018	2.714269892656644	4.0091109863940995
ZNF681	1.1531244291117937	1.0199201374813516	1.2808506366904262	2.1802262153047174	2.361767323122456	1.1134503672582388	0.6386188251392793
ZNF682	4.486772826198109	3.3740712793055367	6.2106014340746984	5.151910555925968	3.946407194957124	2.151602339889518	6.292183956202355
ZNF683	0.37365289422401293	0.29987275938731983	0.7310619494024801	0.9848333033868155	0.9386025844133268	0.152363181203109	0.06319719193375972
ZNF684	1.7653218463084754	2.4930826054932704	2.1179156635267558	1.6747969862808096	2.5529563395119514	0.7616034199316664	2.099181428098142
ZNF687	25.212589408048682	24.290369324534566	20.16010398690435	24.461510879367395	18.288714688865227	4.850416592639165	7.992553262968682
ZNF688	20.843431822166483	18.34695290325479	17.899643446299297	10.767181221847709	17.29291330212214	7.646207802524303	10.983217004415815
ZNF689	6.474274186328645	6.801854442260462	5.854028021159789	6.299793903154078	4.263990183091589	1.6570207042719134	2.1953221845429067
ZNF69	2.528719931260208	1.9590076279348079	4.199130936812609	2.8605902712522333	1.8205914519758561	0.8004095889101479	1.9224798764344406
ZNF691	23.549004022996666	23.424519551115623	43.970353000511864	25.170911765252928	22.415837165216224	8.726684129751874	10.014603862537959
ZNF692	13.788520202641372	14.003670560814017	15.86690496763336	17.72995340894357	8.923101983647257	8.943752683417799	11.972545779349975
ZNF695	0.9121546060446455	0.01632292418179926	1.0874617547352563	0.0	0.44006210359515463	0.8383048715246955	0.8354439366940658
ZNF696	8.347286867329803	6.390516752879123	4.136378181598792	5.8670151802626584	5.513876570290007	1.6757695309009235	1.9565009497772468
ZNF697	0.2551994035855092	0.18607370327438089	0.24621540963335464	0.3664838512611863	0.2130289179667384	0.044410865983736336	0.1452793652943123
ZNF699	1.2932163110478756	0.8168192478341183	0.9936164008402155	1.3886822030354509	1.006847518616925	0.2496082369198951	0.29518038988222317
ZNF7	22.805985389977433	20.45342401388921	24.834046748754833	23.946566502366927	24.457048014160254	8.525798349396666	8.49588621517307
ZNF70	1.7100165935219445	2.0281918477081207	1.5639559032064594	2.081406940262394	1.3383174753483678	0.23217754233902554	0.35644759154216854
ZNF700	17.683814599860035	14.4311635322215	19.21478052786869	17.456000781398366	15.00317070638182	7.7383272397292	6.724023764433878
ZNF701	4.341239349466425	3.270020491536891	4.674850798274413	4.9830455429897835	2.9405441707738316	2.651857608837301	2.5854150202854
ZNF703	3.474660104040832	8.353951171729124	3.9227734896571214	5.959766049300386	2.9118928873303367	1.385724404375178	2.614758888816185
ZNF704	0.424160289081819	0.5956286032235114	0.3407157567263084	0.6646875750994545	0.46819244948569616	0.15310004679387745	0.2684394907348975
ZNF705A	0.009725672786659478	0.4484269811651391	0.0	0.37524516522967444	0.6701005138186291	0.14943264589393657	0.14912177910782898
ZNF705B	0.0	0.0	0.0	0.0	0.0	0.0	0.0
ZNF705D	0.0	0.0	0.0	0.0	0.0	0.0	0.0
ZNF705G	0.0	0.06866493915874772	0.01281188869732408	0.026395735742301696	0.0	0.0	0.0
ZNF706	156.3947415762783	99.34530206996236	131.33387203438983	109.36370493230028	127.035541235079	91.81689942598634	93.92374676615796
ZNF707	8.441663727141744	8.587676295631722	7.782696262829344	9.764667878043337	7.682024587026264	1.9463250259883234	2.5144622389505793
ZNF708	3.137861532222102	2.8111621036916588	5.330338012912752	4.153852069801067	3.769753534662856	3.0309866570839654	2.397265401194049
ZNF709	1.1709794422754438	1.5990401410922006	1.08786412574413	1.169629642063597	1.3266918973736779	0.8315226957460162	0.8790034992409088
ZNF71	4.060858681156064	5.339931027421625	4.536891013927166	5.6118084361386105	3.72906697242495	1.5343777685631288	1.574424730259592
ZNF710	8.950346090195795	8.606856928444138	11.852596634691281	13.034109611945206	7.08692329057412	1.189327711155177	1.7019688692456825
ZNF711	1.4681616850051018	1.166678664135579	0.12371694532924238	1.6465894582306864	2.520814703971449	0.005478537737678035	0.05968607188046837
ZNF713	0.49907061354949	0.26371781190546284	0.6326880620775996	0.5210315091767395	0.39577254268247963	0.08247970593397103	0.03775623111072357
ZNF714	1.2065657000987349	0.9165053059509765	5.538278353993533	2.7777924328517365	1.3054145237629533	0.7913727897987091	0.9885011590805679
ZNF716	0.01788693981184375	0.01564294689388568	0.013389846162146446	0.0	0.019807328721782813	0.0	0.0
ZNF717	9.541028462660824	7.6062051269682485	8.77169922111507	7.576472479911239	9.294549491803672	3.8034646374479433	6.562001569599275
ZNF718	2.2200989471315755	1.5852199496425476	3.3643689822663516	3.11476355597782	2.367064109012694	1.4977511460458959	0.9967995853075704
ZNF720	21.424802021165057	23.883493118787168	23.195024162075498	26.64632007878929	14.347903166838195	5.944009822538631	5.670050645061443
ZNF721	21.827851341551604	17.15143543094265	19.015541617743704	22.03540721418146	14.42911021162866	12.420892338916024	15.216796214130895
ZNF724P	0.27791654991235326	0.6040016215134771	0.4371566632680608	0.4032186865331706	0.4300758928371715	0.16355114123023928	0.09117530874203128
ZNF726	2.2453271876295413	1.7417945729167439	4.317607936558548	1.6036709031601917	2.4379003374580446	0.9493702121463252	1.563994172607091
ZNF727	0.020949366409916514	0.0953512722918477	0.0	0.18369952005089285	0.03302885070173045	0.02905996294687352	0.15712453988041064
ZNF728	0.0	0.0	0.0	0.0	0.026954535554513104	0.0	0.0
ZNF729	0.0	0.0	0.04192896782569777	0.024727557683312584	0.02668751100098321	0.0	0.0
ZNF730	0.24414321938074712	0.5463975537242045	0.24635575529393172	0.2869205718199359	0.5190454006122174	0.24155091291920394	0.26093441285902474
ZNF732	0.07819153338729357	0.09530729274857408	0.0	0.2528964853439031	0.1730062897236686	0.0434356067058006	0.2356668976800811
ZNF735	0.0	0.0	0.0	0.0	0.0	0.0	0.0
ZNF736	4.860874381249154	4.6017116032352945	6.66335457025703	5.744964470093983	5.9761335743144555	1.0565766247440993	1.0387927394929601
ZNF737	9.466571862277172	8.642083915084301	14.088332480272479	15.853605088288834	12.043878846033152	4.738263564255563	3.979903198197988
ZNF738	8.23905131057345	8.662358339934134	15.041163028692392	9.126595402411358	7.870118289755393	4.280974742530497	5.478296134195271
ZNF74	3.2731340373872815	1.3968586778778391	1.8670280344274968	3.6112341024694947	2.879397380813403	0.8728844906995239	0.7873336003370479
ZNF740	12.738141915841057	13.632448332750895	11.277068553253505	16.98477849527043	10.328239040381801	2.590627090588058	3.4006846762363674
ZNF746	17.540745241526363	12.486836475161875	15.886821420325848	16.7777402518014	12.51464144209268	3.130023130373779	3.642105787650607
ZNF747	11.030496614339118	14.281105034157775	11.256550017677146	11.918912586154837	7.356878910876789	2.248430881172529	4.088417764216229
ZNF749	1.4453348347769759	1.001406715036346	1.424811601483945	1.4799589140483986	1.364264254034544	1.033193307471013	0.1914464744722344
ZNF750	0.28334126718468067	0.0357469611091088	0.10054236812645634	0.038818227468039535	0.0	0.012238456931453756	0.0176602584147576
ZNF75A	15.30041717629058	11.368415382836885	15.477600139758668	17.815206769402526	9.474127028663759	5.175917003455309	3.4393562331618455
ZNF75D	10.14875010133126	11.534204947300186	10.558807531552258	16.163037475209844	10.440420369443915	5.837636902245885	3.326450379485662
ZNF76	37.858833209662635	38.93159449349753	42.20568736465751	49.171857380545454	33.197016956984	7.6288818448135665	12.055616638196605
ZNF761	9.935621862595037	5.825447300370564	10.528166117504115	9.843568419965704	7.96190889643019	4.504249187470621	3.7941502012189767
ZNF763	6.190017313506352	8.431643433853859	5.552318533877663	4.178134141716432	8.765272708470121	2.551572055683638	2.0286063315467286
ZNF764	8.141070255666346	9.333951091574951	6.272665092095085	9.644260002242675	6.937633443700732	2.0091567207256813	2.770004282984189
ZNF765	1.9202134877575276	2.7407483739650997	3.390177145789866	2.8112686326580536	3.105322146674208	1.125250528194429	1.0893836966416273
ZNF766	9.120304156025538	7.342598748075476	8.46849926291761	9.949947154831381	10.68270215151408	2.9116241635665334	3.5985207409683593
ZNF768	28.20100525364417	32.131341467135535	30.75176924451093	34.16588611659202	22.972697556732502	5.4705770403916665	11.103858406571039
ZNF77	3.659370531672357	3.84313449167409	1.1490899201708706	2.4906934696070264	1.8716109057410875	1.108989665668589	0.9948598219915388
ZNF770	6.088286635511863	3.4679674308834896	4.545108252353952	4.552444969538995	2.4988084407399502	0.824249044521419	0.36214935756486577
ZNF771	2.9107947095979605	4.979996845589039	4.838495241963861	3.7764535356286038	2.5176806195865673	1.8448463530463384	2.1588390468177248
ZNF772	1.6138684376423988	2.004536964341239	5.35142396599483	2.9040237256442762	1.3788561448953316	0.7656323136507515	1.0628443200990096
ZNF773	6.6172296213802255	6.190929541789024	6.648326918305083	8.237892126858336	6.038636211757091	1.4666475396783358	2.0628065360937202
ZNF774	0.4702331146993741	0.802321854514054	0.33020246329248115	0.5623736866688707	0.46726618163105504	0.2063402077580676	0.20328237085369594
ZNF775	6.577293181933052	12.697340790994856	11.053490898671228	6.922601028924848	8.869317824763375	0.9320886285741539	2.663945744329842
ZNF776	7.402154002745782	10.034619116963457	12.824365426549472	9.342565888964634	7.013891934199277	3.0117643132113265	2.9861097511926853
ZNF777	9.335576965385789	11.884379373488082	11.533943215807685	13.46749658341991	9.876524853734843	1.9347935429302767	2.652428399640904
ZNF778	2.142545321227137	2.348176670021419	1.4774510483965804	3.119080431339789	1.1223404314899401	0.36376018700750934	0.5440046426307272
ZNF780A	6.110469186289003	3.1525176407679503	4.4085425214532235	4.433200650750443	2.451111003635129	1.6767163336694386	2.1312060792219354
ZNF780B	5.7543403932556485	3.9017960601415247	5.4972502701053445	5.667732528625448	3.1006712105620693	3.0519135240024147	2.1271993493568657
ZNF781	0.7375041668066331	0.48159877114530736	1.6756135073049578	0.7656005206125038	0.6721461982281947	0.6043850359853593	1.1701312930472474
ZNF782	2.231962439532946	1.4329651947489306	2.898265605467291	3.2706976545877406	2.090492221995488	0.5678499423701231	0.5196223868114282
ZNF783	9.751861076939726	9.384255533793038	8.628016140729493	12.132292384297799	7.572162170243173	1.4284069961423276	2.4378297118653975
ZNF784	5.567655829855964	9.909628189774955	7.484556888460979	9.439561826239922	7.945799166950975	1.970652017826946	3.5675439084215306
ZNF785	4.603791305420237	4.963677390679121	7.060592296250174	8.142604072757893	3.6902708707141167	1.4281127133434985	1.2664588506786973
ZNF786	6.0355387494394295	6.3501718963658424	6.782072122465191	8.457499433065873	9.226028228072664	1.3605898727303205	1.4033581415452048
ZNF787	23.965865047779662	39.91137793077822	30.41649188213199	34.30718141770082	21.863109028010363	5.440520686866082	11.071049437881966
ZNF788	0.7910340447907633	1.2124286462333949	2.074484155058919	0.8687071033773301	0.8807524339118131	0.5248772387414511	0.8882594361864118
ZNF789	8.767978825378805	10.557521651368873	11.125171041354355	11.721214900791248	13.673494168143185	4.991717405371809	6.467837689289094
ZNF79	7.54334151723441	6.37500355675344	4.414206451277129	6.941732699641879	5.64167051765089	2.0417573853770854	2.3449202448220827
ZNF790	5.075152823196508	6.629811862165863	8.875607674089839	8.097940041370952	5.295155348649251	2.3547008024856844	3.1707237557705046
ZNF791	8.893976568920806	6.779004429969069	7.412416412011156	8.703826029470438	5.534499776039912	2.8689409925025355	2.780988440180007
ZNF792	2.9219324684985484	3.287037963948487	2.918502046265897	5.23313145355497	3.4497048694340533	0.9967543771325598	1.4284105311580588
ZNF793	2.2410217314423355	1.9642906351492693	4.812683990835815	3.6006489977098557	2.690308468832237	1.0518339214488002	1.5162195835485255
ZNF799	4.468812328513996	3.31965883355457	3.8712104939611125	3.3353705299958634	4.0419072435685255	3.0560276902175385	2.8188299070639937
ZNF8	1.6942501738634554	1.411022257857888	1.4693488934114667	1.9345965704018395	1.4321905633749026	0.3047866092784193	0.3089679256816513
ZNF80	2.5053276840024012	1.775689914239602	4.300153146752579	2.5098279562897234	2.077934603134502	0.48914203821405544	0.24291292301041412
ZNF800	9.540216935083395	4.346901910114125	9.94298761441941	6.477371513852772	6.195081019608109	2.686681459563284	2.5402239782352525
ZNF804A	3.0848680781860276	0.5754245352073526	2.8441370910959325	1.3569913254597212	1.2053699823012498	0.05678151845592372	0.6741675858028557
ZNF804B	0.013854786984856204	0.0	0.011711915547985452	0.012065990472753363	0.0	0.0	0.0
ZNF805	1.724390617510327	0.9505069457641493	1.4366651959762824	1.3580712482916293	0.5919514218085546	0.3816766799251856	0.1168528019286037
ZNF808	3.955974859875905	4.758782193617044	3.350886957074338	3.642368514600883	4.381434887073373	3.004782627598166	3.648858836113333
ZNF81	1.4614457161638867	1.7734140718882188	2.9283529081817994	2.366568519303566	1.3294453237361044	1.7236703128162834	1.1327871379317846
ZNF812	0.054850122242241284	0.0	0.0	0.20852225737362806	0.12994353731213515	0.0	0.0
ZNF813	1.5013326286018516	1.3225183568553285	1.4821624522221524	2.7139967307477586	1.3745138237502856	0.6202960032149538	0.8868392523300317
ZNF814	12.24526057136821	15.412791234432081	22.438358953813953	18.140574706012625	11.55091838887082	6.917576800592128	8.385137853348386
ZNF816	6.0543461136736845	5.96131092562192	6.5398677918111305	6.046979054447114	5.491214729353167	4.128841078738598	3.4301928023907555
ZNF821	6.613865123130773	9.625766813954868	6.092136687484685	5.916880300229874	3.9554428885345914	2.2030827182214767	1.9865039427259172
ZNF823	3.1149789953644635	2.8337503978919703	2.2802857686181657	2.65393499911343	2.24592462782214	1.4359409833704557	1.2809118193146642
ZNF827	10.143658855789619	6.896651602448095	18.66159266868158	11.802490709750696	7.484210429232613	2.0864534577598066	1.8696590574381027
ZNF829	1.034983594591941	0.8996238289969627	1.2230548902081892	1.004645733802973	0.6341241011630199	0.4315286494842765	0.46492836015365246
ZNF83	22.433230355856754	19.668653254232503	27.05043313811227	39.19805054864825	28.197395055240275	19.103818578924624	15.573769570602469
ZNF830	20.22968068830639	16.731881950672822	16.85270692209265	18.330528485801928	13.2468286892183	8.028475017656426	7.252525145663773
ZNF831	12.538508944714739	4.386131048791724	7.784089614547552	6.9905221207256805	3.3177448314940765	1.3409795158288338	1.6562708660941885
ZNF835	0.9830454076985791	1.3672539238562766	1.803054384391952	1.1467766727223996	1.5301634792877326	0.8613518490477814	0.4404289515371418
ZNF836	8.597913868568323	8.501735215150227	12.752407960841046	7.804117960104911	7.045982815336787	5.1473722671251245	7.322866307748946
ZNF837	4.184980206694096	5.102729970639912	3.438945859383785	4.4954779841687245	3.479483605546279	0.24551643156310798	1.2366485977281791
ZNF839	14.749772508412372	15.06987424746934	10.101381726946677	17.86621094748059	11.894514332665706	4.09071098754739	7.98522001744268
ZNF84	17.35760301709905	11.292818810713499	13.646661879523275	18.477914723731477	11.923186285557847	6.279889494981973	7.04565953217941
ZNF841	4.67946632233825	2.039333483726895	7.992187142768177	6.229371811449307	3.5208259109572024	0.42338721158124315	0.6859723074167383
ZNF843	0.13893492771564753	0.5019245412189153	0.1913034857846554	0.3157723928138416	0.42442946550408434	0.09471167474072617	0.06855888082917572
ZNF844	2.1411204363247283	2.266489194403004	2.4445828196293	2.434754311703891	3.964440516309814	0.9211248564272336	1.427198179085539
ZNF845	2.7369528865646098	2.772744774633301	3.9441762028951235	2.9695427987342455	2.4770077328405753	2.3900223850635443	1.759815629838985
ZNF846	6.449668163855383	8.11202635435953	10.259315505707251	6.626458591952174	7.291672191630189	5.263419560640318	6.559479135032069
ZNF85	6.749149969131128	18.01049736577773	7.741993354694451	11.712022180883137	6.733795584178406	6.1615454053234835	30.338749135953403
ZNF850	2.167242763618133	2.1903341250157515	2.8131628038065775	2.099751548576512	2.626397960644329	1.5285137782886702	1.5272629975446232
ZNF852	1.0204825672409221	0.4122424754868894	1.2027159970773629	0.8608055037258733	0.6417513600574023	0.2601923379125781	0.0
ZNF853	6.615904735803212	3.379500998017204	2.7271126689369685	5.531908226405737	1.5831426169463456	0.640741706171384	1.9974242651133371
ZNF860	5.547205897488932	2.7084189231966924	5.977883066619043	4.9916792937137195	4.623965786326823	1.9927463996130355	1.2367624103717212
ZNF862	15.018857894271587	9.127740346617072	11.538794965293834	15.14682727441878	11.742637365818243	1.5450009141633734	1.7063484292529627
ZNF865	10.401969208852615	17.139590781670694	13.198751510704815	16.417924607231104	12.17427536639201	2.022626531037432	4.049528082885216
ZNF878	0.13016213176383418	0.18394495805058675	0.3670810925223138	0.4724134396035553	0.31822446739452626	0.11204724877913952	0.25752584789431676
ZNF879	1.7424594126354482	1.7661306825094152	2.5195344196604763	5.14068048486039	1.7512271012173333	1.073665534184597	0.9728172819628076
ZNF880	17.9512924016274	19.185420407602045	23.31517548555215	14.170651657464031	13.274179673053984	15.224071784942307	17.694282209707193
ZNF891	0.6923413209856029	0.3907371529750643	0.45759281594166734	0.5483867852188395	0.4595374139306847	0.30372302026532894	0.3623176023422767
ZNF90	1.8577779033258008	0.5566516112259388	3.219053681848262	4.788821351271992	0.9644591330497352	0.05304609652008052	0.5647477391727493
ZNF91	7.152855543880989	8.907744102928318	9.63278553052445	11.664884323660907	7.621394646069657	6.151253269942239	9.04829307621333
ZNF92	4.846327362647216	2.7400142760359025	4.221624977907259	4.2839018120331565	4.012793954073331	4.580693662981838	5.055667727526991
ZNF93	4.218418799680766	3.581951052260293	9.96734320035596	5.1194157201533415	15.675566447091391	3.0841937981278136	1.800131284626072
ZNF98	0.08545511971723019	0.0	0.2940831040863705	0.0	0.0	0.0	0.06095062931774353
ZNF99	1.2038136792828773	0.48811101077126673	0.8060143915076194	0.723081973464494	0.5761858353785305	0.5113306136676443	0.4734963491526978
ZNFX1	16.884309444845975	16.106588713795148	16.884384341141494	18.943787375999563	13.196040449955598	2.758223809286608	4.267916855400086
ZNHIT1	89.37858129433278	89.63169190437024	93.45098258881885	72.99222356574211	96.30605672783437	60.36029852404398	113.32992948277266
ZNHIT2	15.740681435496366	17.73575046103317	13.19828837002491	16.258681748966715	9.149623113743242	3.087559512815206	9.031849747118718
ZNHIT3	67.63725567005811	54.8399645545727	59.09239723339481	48.60911057842621	54.4422884078143	71.2270036910984	80.35232682652754
ZNHIT6	9.724125680359403	7.241387598041442	7.7414062887962505	9.810221754579906	7.399880578813489	2.574844727258741	3.0889035989088898
ZNRD1	81.47027740090026	83.48671952959552	104.025152356378	81.60848193337321	78.77285093427055	79.62901154090204	99.34086724364573
ZNRF1	13.285693777579304	29.83005131267889	22.552504886474512	15.511437100530976	9.951479238045348	5.211717085229692	5.532460808351178
ZNRF2	8.245837481389884	8.755803871798443	7.519004730849613	6.4875765734168835	6.797057845852512	4.313629705857236	4.906030080241368
ZNRF3	0.6696748072285812	0.2713761601887441	0.5764010314465666	0.4048844710213455	0.4208202635133971	0.10021580581315281	0.2704792112422143
ZNRF4	0.0	0.0	0.0	0.0	0.0	0.0	0.0
ZP1	0.0	0.05370377357415146	0.18657131080131828	0.08602958139408012	0.0	0.0	0.0662868340777576
ZP2	0.07991872949923917	0.04621902765560071	0.09397489293975303	0.1471651815341415	0.07313441600981063	0.031587782673191844	0.10729798308440652
ZP3	0.7526264276601635	0.32724961639483974	0.5691485290905867	1.8503907491696494	0.7238482987136963	0.913987919258785	0.6317863552448646
ZP4	0.0	0.0	0.0	0.0	0.0	0.0	0.0
ZPBP	0.03472339444590644	0.0	0.20994293331155456	0.11421570810516157	0.054204997475371997	0.21305680713354302	0.0
ZPBP2	0.6291174155709518	1.026687993059216	0.37894591466749805	0.6139664015705715	0.80560208121197	1.1527103573875124	0.165032044418723
ZPLD1	0.0	0.0	0.0	0.0	0.0	0.0	0.0
ZPR1	22.441198821313378	26.193377353537812	24.926708567694227	23.901592714757005	18.66824483569845	12.999635610936348	13.137425608572888
ZRANB1	8.913343526877755	5.628796480997257	8.638963102254502	8.685043538495664	4.123823440156376	1.8095263924996527	1.2788706142946058
ZRANB2	35.978744627028846	21.952642101406987	34.266193000153045	29.18474786938553	25.88403919485255	14.15660148296991	11.680443155509808
ZRANB3	1.2066908750630176	1.212138198791843	1.5546428255482567	1.4437455956172731	0.8508975661950964	0.6124092242063397	0.5386725202807532
ZRSR1	0.86665238135978	0.5442538212459009	0.0	0.4876970932415752	0.0	1.9332410272632217e-07	0.0
ZRSR2	53.49958704923427	32.23199198283426	64.93604248258515	42.17370258488916	26.21065928640901	15.69661580986494	14.50105447786404
ZSCAN1	0.17922396675321983	0.06178273637981335	0.1428438133353256	0.02445666178649497	0.15720753374045904	0.06999597471703667	0.11157647251584457
ZSCAN10	0.12111381024457235	0.23915495070290382	0.27577767923164487	0.2677013245707698	0.1592842347296317	0.010498434574787607	0.0
ZSCAN12	3.87287542046965	2.453710532814332	5.046598384010913	4.174173486010881	3.155632448642053	1.3819833053302233	1.0294304124676241
ZSCAN16	13.088744332653564	15.395657194485416	15.610788171646295	14.096864909186367	10.72446174642195	6.911660210163863	7.729709395595442
ZSCAN18	29.650624166412204	27.963673243862896	31.413706745709376	34.08325160511975	25.141215181129784	6.147301654422688	14.724901680021341
ZSCAN2	6.93371132133585	7.305090368248926	7.484858433470157	7.513140567352025	4.446532068783355	2.05606239062458	5.188728439571232
ZSCAN20	0.6755073979800312	1.0011347241211803	1.280136277278089	0.9142511240340809	0.4650837423023113	0.10968452865452649	0.21627742426776075
ZSCAN21	10.375010178342896	9.104729360110587	8.436034504712936	8.914201192250582	6.545731911137717	2.373161718581194	2.4801395621023845
ZSCAN22	1.9290024580024787	2.0018947668796323	2.360417526981241	2.3272689023325013	1.7098453446428579	0.6263253248098573	0.45535820134445615
ZSCAN23	0.0	0.02629180753523519	0.048838044350245635	0.04657959202946005	0.027207320678313884	0.022038653429303556	0.0
ZSCAN25	10.53714129275432	7.937749563176075	9.686922746326758	9.126536267132428	9.294870936355967	1.7784128222263051	1.5554551316065135
ZSCAN26	16.272274192518758	11.419177768942747	13.821906874479033	18.948292217069554	15.5410342815712	5.770945931906563	5.096396571693898
ZSCAN29	10.684652252629611	7.972847492902414	12.420687799575086	12.34496312228672	6.439154714072871	2.2629942880741	1.8973031588794549
ZSCAN30	11.889027390853409	12.126416595266488	13.088317720766545	12.411113394080141	9.718544725193249	3.2513438789564857	3.3302111450983753
ZSCAN31	1.587109124491425	0.6349226866706519	1.0221542874619538	1.6416114222906115	1.5049990233299289	0.22748171574467357	1.0223087100073367
ZSCAN32	9.469411505568024	8.314981534587927	16.689978935566767	11.685811172488354	3.681479773122117	1.8858233790333454	1.5345964904894158
ZSCAN4	0.04537353356990104	0.0	0.02154123440499034	0.1783745289814327	0.07173373547162765	0.0	0.0
ZSCAN5A	3.9691405938438935	4.470509291678027	2.6300577501301907	3.660091780091375	1.8263117897163519	1.1070571313833657	1.4190290291764738
ZSCAN5B	0.08801670581214593	0.03295017289265845	0.030869168389583646	0.24952313982735697	0.03420987746251125	0.0	0.032560189095420355
ZSCAN5CP	0.025860022452522724	0.038397901135845514	0.0	0.03568631045722315	0.0	0.0	0.05386987466725257
ZSCAN9	12.961866144980771	13.413262510972631	15.747876690132667	18.93985755511802	11.006509321269036	4.450916686588845	5.2294656959770105
ZSWIM1	10.357395669885905	10.971530680095587	12.717169411000713	12.854657976097528	9.966255818539254	2.2704427710874513	3.221356774113522
ZSWIM2	0.0	0.0	0.0	0.0	0.0	0.0	0.0
ZSWIM3	5.540553340398419	7.254164232510462	6.7014070505919285	8.365403276044885	4.9502179084615765	2.681460836368312	2.678147582893644
ZSWIM4	4.68778834777262	6.3434942418567815	4.82378561327878	6.0008228286725345	3.7840255318003297	0.5909914611388174	1.105634286498593
ZSWIM5	1.5112837569702466	0.8188494657366023	1.2493865430456559	1.935469519757488	0.7956161524228924	0.13392184534106444	0.27551690523171923
ZSWIM6	4.2935012748858306	2.6749751423013586	5.005512191876977	4.48895902365799	2.4184754995566027	0.93283823869558	0.9821251768542756
ZSWIM7	7.859070751581951	7.800426068318828	17.141517239711135	14.13075083199671	8.043078439356218	6.819524205847321	5.290958048736138
ZSWIM8	61.09622356558728	64.13150283580465	72.38609541755518	68.40704496448667	52.95910812307324	14.52908199574497	27.441572862771096
ZUFSP	6.260520354063062	6.429643201109158	6.619515357645216	7.393472727327696	6.457262757185521	3.0821836380649463	3.4034062829297778
ZW10	6.087581998915178	7.2984598958373965	8.935134549770252	6.5508935613580785	4.669123106546244	2.740699732053827	2.9550958058273076
ZWILCH	5.672895626231175	6.588037665639213	8.978599600850979	8.977642083101095	7.919395598637854	3.8585673999818573	2.4600590530808137
ZWINT	20.416191385087128	22.510162418310966	50.209081108422836	19.169756652632095	14.477214106910795	6.153215811804191	9.343891857461832
ZXDA	1.852434760749298	1.4738299559210741	1.9517871016450905	2.817598923469341	1.0213350809826691	0.7996717964444224	0.42644360441486073
ZXDB	2.8166757946000622	1.9931383246618082	2.4809884839829883	3.7123297735248384	2.334476962601465	1.8518961639688345	0.901193253449875
ZXDC	7.848034257821006	7.454951811670037	7.523626313452414	7.178289303177332	5.616220004238435	1.4140872414950616	2.3673038516532556
ZYG11A	0.10931346790945273	0.46320746707037563	0.6580627804055061	0.090419108670164	0.7108407911330403	0.26852726096287327	0.1029839890565587
ZYG11B	2.046455955386996	1.4397339519128445	2.564060904972134	2.499070967455595	2.0536500311463803	1.3597487337068963	1.6577553788360495
ZYX	161.20765650609982	226.34512362827442	162.84500533421513	215.51464225563987	397.62202748820437	34.80314665663234	50.860111679706336
ZZEF1	13.356646885423329	11.97792482038247	10.47929062752817	17.729179018386137	7.545135450648852	1.939919161442163	2.966470513583632
ZZZ3	7.199487296810965	7.054306418213951	6.8224846554283545	7.1455931258597705	5.255970891164842	1.2873215659778028	0.6330491807506078
pk	5.016946605451227	4.861423934286059	7.826413515062111	6.427642968220234	4.677300204806395	1.8212186883627286	2.0077255464478982
```
